# Rapid *in*-*situ* diversification rates in Rhamnaceae explain the parallel evolution of high diversity in temperate biomes from global to local scales

**DOI:** 10.1101/2023.08.26.554607

**Authors:** Qin Tian, Gregory W. Stull, Jürgen Kellermann, Diego Medan, Francis J. Nge, Shuiyin Liu, Heather R. Kates, Douglas E. Soltis, Pamela S. Soltis, Robert P. Guralnick, Ryan A. Folk, Renske E. Onstein, Ting-Shuang Yi

## Abstract

- The macroevolutionary processes that have shaped biodiversity across the temperate realm remain poorly understood and may have resulted from evolutionary dynamics related to diversification rates, dispersal rates, and colonization times, closely coupled with Cenozoic climate change.
- We integrated phylogenomic, environmental ordination, and macroevolutionary analyses for the cosmopolitan angiosperm family Rhamnaceae to disentangle the evolutionary processes that have contributed to high species diversity within and across temperate biomes.
- Our results show independent colonization of environmentally similar but geographically separated temperate regions mainly during the Oligocene, consistent with the global expansion of temperate biomes. High global, regional, and local temperate diversity was the result of high *in*-*situ* diversification rates, rather than high immigration rates or accumulation time, except for Southern China, which was colonized much earlier than other regions. The relatively common lineage dispersals out of temperate hotspots highlights strong source-sink dynamics across the cosmopolitan distribution of Rhamnaceae.
- The proliferation of temperate environments since the Oligocene may have provided the ecological opportunity for rapid *in*-*situ* diversification of Rhamnaceae across the temperate realm. Our study illustrates the importance of high *in*-*situ* diversification rates for the establishment of modern temperate biomes and biodiversity hotspots across spatial scales.

## Supplementary material for "Rapid *in*-*situ* diversification rates in Rhamnaceae explain the parallel evolution of high diversity in temperate biomes from global to local scales": DatasetS2 (part 1 of 58)

```
>Adolphia_infesta
ccggtgacttccgtcccggaaatttacgaggacccaaatgagatttccatcaaaggagtgagaatttcaggtagacctctatacctagatatgcaggctacttcgccggtcgaccctagggttctcgacgccatgcttcctttctatctgtcccggttcggtaacccccattcacgaactcatctgtacggatgggaatcggacgacgccgttgagaccgctcgctcccaggtggcgtctctcatcggcgcgtcgccgaaagagatcgtctttacatctggagctacggagtccaacaacatctccgtcaagggggttttgcacttctacagggataagaaacggcatgttatcaccacccagaccgagcacaagtgcgttctcgattcctgtcgccatctccagcaagagggtttcgagattacttaccttcccgtgggctccgatggccttgtggacttggacaagctcaggtcggctattcggcccgatacgggtcttgtttcggtcatggctgtgaacaatgagattggcgtaattcagccgatggaggagattggtaggatttgcaaagagttcaatgttcctttccatacggatgctgcacaagccttggggaagattcccattgatgtagagaagtggaatgtgagcttgatgtctctcagtgggcataagatttacgggccaaagggtgttggagctttgtatatgagacggcggccgaggattcgtgtggagccccaaatgaatggcggtggtcaggaaagagggataaggagtggcactgtgccgacccctttggtggtcgggatgggtgcggcctgcgagcttgcgaagaaggagatggagtacgatgagaagaggattactgcattgcaggagcgtttgctcaatgggattagagccaaacttgatggggttgttgtgaatggaagcctggagagacggtatgcggggaacttgaatttgtcatttgcttatgttgaaggagagagtttgctcatggggttgaaggaagtggctgtttctagtgggagtgcgtgtaccagtgcaagtttggagccctcttatgtgttgagggcattgggtgtggatgaagacatggctcatacatcgattaggttcggaattgggaggttcaccacggaggaagagattgatcgggctgttgagctcactgtacatcaggtggagaagttgagggaaatgagccctctttatgaaatggttaaggaagggatcaatataaaagatatacaatggtcacagcactga---------tccaacgcaaaacccacatcccaaaagagaatccccaagcgattcgtcaaaaaccagatccccgattccatcctccaagatccagccctcaacgccgccatagccctcctaccttccaactacaacttcgagatccacaaatgcgtctggcgcgtccgctccacatcagcctcgcgcgtggccctccagctccccgaaggtctcctcatgtactccctcgtactctccgacatcatctcctccttcggcggcgccgaccactgcttcgtcctaggcgacgtcacgtacggcgcctgctgcgtcgacgacctcgctgcctcagctctcagagccgacctcctcatccacttcggccatagctgcttagtcccagttcagttcagctccatcccctgtctctacgtcttcgtcgacatctccatcgacgtccaccgtctggtccgcaccgtcgagctcagtctcaactcaacatcgtcctcgccggaacaatccagtttgcctccgccatccgagccgcgaagccggagctcgagaatcgcgggtttagggttttgattccccaatcgaagccattgtcggccggcgaagttctgggttgcacagcgccgaagataaaggcggcggtggtagttttcgttgcggatggaagattccatcttgaagcattcatgattgcgaatccagggattaaagccttccgatacgatccctatatcggaaagctgttcctggaggaatacgatcacaaggggatgagggaatcgaggaagagtgcaatttcaaaggccatggaggccaccaattggggtgtgattttgggaaccttgggaagacaaggaaaccccagaattttggaaaggttggagaagaagatgatagagaagggtttgagttacactgtgattctgatgtcggagattagtccggcgaggattgcgttgtttgaggactctgtggatgcttggattcaaattgcttgtcctcggctttccattgattggggagaagcatttcgaaagcccctgctgacttccttcgaggctgagattgctcttggggatttacccggttggtgggag--------------------gcgggccgtacagttctagggtttaacgagtggcttatctcgaaccctaatttcaaccacaccgatgagaccctttcgtctttcgtcgattacttcggccgccggaaggatttcaaggcgacccacgatgtgattcttagtgggcatggcgttgctggtcctaaaaccctagcttccgccattgataggcttgtgagggccggtaggccaactcatgcggtgtcgttctttgagagaatggagaaggattacggcttcaaaagggacaaagaatcgcttaggttggtcgtagagaagctttgtgaaaatgggtatgctagttatgctgagaaaatggtgaagaatttggccaatgaatttttccctgatgagtttatctgcgatatgctgattaagggttggtgtgtcgatgggaagcttgaggaagcaaagagattagctggggagatgtatagaggaggttttgagattggaactatggcgtataatgcaattcttgattgtgtatgcaagctttgtagggaaaaagatcctttccggcttcattcggaggccgagaaggtgttgatggatatggacctttatggggttcctagaaatgtggagactttcaatgttttgattaccaatttgtgtaagatcaggaaaaccgaggatgcattgcagttgttctacaaaataggtgaatggggttgttctccaaatgcaaatacttttcttgttttgacaaatagtttgtatcaggctgctagagtcggagagggtgatgaaatgattgacaggatgaagtctgctggtttcggaaatgccattgacaagaaagcttattatgggtttttgaagattttatgtgggattgagagaattgatcatgctttgagtgtttttgggaagatgaaggaggatggtggtgaacctggggtgaagacttatgatttgctgatgagaaagttgtgtgctcataaccaagtcgaaaaagctaatgcccttttcaatgaggctgtaagtagaggagtggaagtgacttccaaagcatatcaggtggatccaagatatttgaagaagccaaaggctgtgaagaaggagaagaaacgagagacattgccggagaaaacggcaaggaagaggagacgcctaaaacaaatccgactgagttttgtaaagaaacccaagaaaacgatgcgtcgatcttgtagagggccaaattctagcatccgcaagggccttcatgactggacatctgccactgttgaagacatatttttgccaattgaagcataccatctctatgaccgccttggaaagcgtattcctcatgaagagagatttgccattccccggattccagcactagttgagctctgcattcaagctggtgttgatatccctgagtttcccacaaaaaggagaaggaagcctatcatccgtattgggaagagtgaattcgttgatgcagatgaaagtgaactaccagaagctgtccttgaagctcctgagaaattgatattatctgaaataccagattcagaaataattggcatttctggtgaagaagaaataaccttgcttgcagaggaaactctccaaacatgggcacagatgagaagaggagccaataagctaatgaagctgtactatgtgagagtctgtggctattgccctgaagtgcatgtaggtccgagcgggcacaaggcacagaactgtggtgctcataagcaccaacaacggaatgggcagcatggttggcaggcagcagtgctcgatgacttgattccaccaagatatgtgtggcatgttcctgatgttaatggactgccattgcaacgggagctcaggagcttctatggacaagccccagctgtagtggaaatgtgtatgcaggcaggtgccgcagtgcctaatgaatacaaagcaaccatgaggttagatgtggggatccctttgtctcttaaagaagccgagatggtcatttgagcactctctgccttccgccagacccgccttgccttcgccgccgccaaacataaccagacccgccaa-------cgtcctcctcctccattacggacgagaccgctgactccgtcgcctccatcggcgacgacccacttgccgcctccagcggccagctcatcgtcggcgtcgaaagccgttatcgggtcgtgtaccgtctcgtcaacagtatctacgttctgggtatcaccaccgccgaccatgacaactccatcaatgtctttgactgcatcaacatcgttaatcaggccgtcagcgtcatcgtcaccgcctgtcgcggtgtcgatgtgaccccagagaagctcagccgcaagtacgccgagatctatatggccctcgacattgtcctcaggggcgttagcaacatacgactcgccgccatgctcgcttctttgcacggcgacaacattgcgaagatggtgcattctgccatcgacaccgaaaacaagattcgcggcgccgagaactggagagccgtagaggggcattccatcgagcaccaggcgagcatcgaagcgttctcgaatgtgagcttcgaaatgcctccggagacgattgcggtgggggatgaggtcgtggcaagcatcgctcctgtggtgcacatcgatcagttggatcagaagcaagaaaaagaggaagagagtgaagcggagaaagacccatttgcggcgagcgagaagattaaccagcctgaggcgctagttggtgggttcaagaaggataaagattcggatttgtcaaaagctttggcgggtcttgaagtaaccactttgcctcctgcggaggcgacccagtcgacgcatattgccgtggaaggctttgaaggtgagtatggtgggattgagttcggtaacgagcaagctacacttggtgaaacttttgagggtttcagcgacgcttggggtggaggattggacccctctgaatttgttggtccgacgaaagttaagaaagagcaaggccttggtgggcttgaattgctacagaccggagctgagcagctgg---------------------tggtagtcctcttgataatcttgttaagcctactgaaatgaaaggccccgagatgtacatttccgaagagataagcgcggagttcagggaatcattgcttgccagagtaggattaatgggtgttgtttatttgaaaactttacctcccaaagcctctggtgataaagaaaccgaattttcattccacattgaaggtacaagtgcagttaagagatttgttatgcagagctcgcttgtcagtagtctcggcaatgggatgtttcatgtgaggaccgcaccctctgatgaagctttaccaattttgaagtacagtttgctaccaaggttaacaccattgcctttgagggttcgtcttataaaacgtcggagtggaaccttactatcagtgatgatacagtatgtatccaaccctgatttgccagcgccattgaataatgtgacatttgttttgaaactaccggtcgacccgtcattgctaaaggtgtcgccaaaagcaatattgaataggtctgagaaagaattgaaatggcatattccagaaattccattaaagggttctcctggtcggttaagggtgaggatgcctattgatcctgaggaagatatgacagtgtcttcatttcggagcagtagctttccgagaagtccggttagtgcatttttcgctagaggtattttgaaaagattgaaaaccattgtggcaattgggctgatcgttggtatgattctggggtttttggttggtgttatatttttctcatacaaaattggagtcgaagggaaagatgcggttatttcgttgaaactacacgtggaagaaagcaattatgcagagaaaattggtgttaagaagtggatggatgagaatgatttgcctggaatggttgatagctacactaccaaattttatgagactgtatcggaccagatagatagtttggcaatgcagtataatgtaacggaacttgtcacgggggtcaagcattttgtaataaaacaacaggttaactcttcagggccttccacagcattaatgaccccatcaccttacacagagaagtttttgagtttaaggaatcgagttagcaatagggaatgggggcagatttacactgagatggatgctattgtcagagaattaataatcagcaggaaggatttagttgaaaaggcaaaagggtttgctgttcaagggatggatgtgtcacaacgtgtcctggctagtagtacatctattctaggaggcagtgccaaggtaatgttttccattggaaattccatcatctctggggcagctgaggttttcaattttgtttctcagtcaatggtattcttttgggttctgtattatcttatcacatcagagtctggtggagtgactgaacaagttatgtgtatgcttccaatatccagaccaacgagggttagatgcgttgaagtccttgataaagctatttctggtgtccttttggctacagctgagattgcattctttcagggatgtcttacttggcttttattcagattattcaaaatacatttcttgtacatgtccactgttcttgcaatcctcagctcgttgttaccaatatttccacctttatttgcaacaattatagcagctctgcaactagtgctggaaggtagatacatgctagccgtctttttgaccgttattcaccctgtgcttatgccaatatttatcaccgccgactctttgcagtccgtcctctcgcatcgctctctaatcgatcacttccaatcctctctggccacagtctcaccctccctcactaccccaattcgccaaagccatgaagtttcatccacttcctctctgctcctcatgccttgctggtcctcggctccttctcttccatacataggcgtcaagctagtcacttactttcctcaaaattccaccttgagtttacccggaatccatgccagttacatcctcttcagctccacaactggccaaaccttggcttccatagacggaacccaactgaccctttacagaacctcatgtgtctccggcttagcttcgagaattctgtccagaaacgacagcaaagtcctcgtgatggtcggtgcaggcgctttggcaccccatttgatcagagcccatcttgcagcgagacccagtttgaagaaagtcataatctggaaccgcacggtggaaaaagctagaaacttggctgagaaattgcaagaagatttgggacttgatggggttagttttgagagcaatgagtgtttggaggaagcgattgaggtgggagatatagtgagctgcgcaacgaattcagaggagccacttgtgaggggcgagaagctgaaagcaggagcacatttggacttggtgggttcgttcaagcattctatgaaggagtgtgacgatgaggcaataaggagaggcagtgtttttgttgataatgaggctgcgctggtggaggctggagagattgtcggtgcttttgagagaggggtcattgataagagtgatattggaggaaacttggcagaattgattagtggagagaaatctgggagaagaaattctgaggagatcactgtgtttaagtccgctggatcggctgtcgtggatattcttgcagctcaattggtgtatgagactcaacttcaatggcttcgcttgccttacaaatatgcaaccacatagcctctatcttctccaaaccaacccaaccccacccaccagtctttgacatcttagtcgccgagctttcctccgcggccgctcgaaacggccgggtcttcctctatggggtgggccgagaaggcctcatgctcaaggccctttgtatgcgactcttccacctgggcctctcggcccacttcgtcttcgacatgacgacgcctccagtaaccagcaacgacctcctcatcgcctccgcaggcccagggggattctccactgtcgatgggatatgctcggtcgcaagatcgtgcggcggcagagtcttgttactgactgctcagccggagacaggattgtgtgtgaagcatgcgagtgtagtagggtacgtgcccgcgcagacgatggcgatgattcggatggtggaggggagcaatctcggccgttgcttccgatggggagtgtttatgagggagctttattcgtcttgtttgagatggtggtgtaccaattgggtgaggtattgaatcagagccccgaggatgtgcgtgctcggcacaccaatctagaatgaagattattggggaaagtggcattggtcacaggtggagccatgggtatcggagcgagcattgtgcgcctattccaccaacatggtgcaaaagtttgtatagttgatgtgcaagacaaccttgggcagcatgtttgtgagacccttggtggtgaaccaaacactagttatttccattgtgatgtcacaaaagaggatgaagttcgttgtgcaattgatttcacagtcgataaatatggcacacttgatatcatggtcaacaatgcagggatgtcaggttcaccctgcaaggacatacgcaatgcagacttatcagagtttgagaaaatgttcgatttaaacgtgaagggagtctttataggaatgaaacatgcatctcgaataatgatcccagctaagaagggatctataatttctctttgcagtgtcgcaagtgtcattggaggcctcggtccacatccatacacagcttccaaacatgctgtactggggctcaccaagagtattgcagccgagttaggacttcatgggattcgtgtaaactgtgtttctccatatgcagttgcaacaccgttggctttggcccacttacccgaggtcgagcgaactgaagatgcctttgccggtttacgtagcttcatcggtagaaatgccaacttgcagggtgtggaattgacagtagatgatgtagctaatgctgttctgttcttagcaagtgatgaatcaaggtatataagtagcgaaaacctcatggttgatgggggttttacttcggtgaatcattccctaggagtctttcggaaaaacccatctttgtccgaccagctcagacctttaaccaaaaccactctctctgacactccgaaagatgaagccaatctcttatccaagccgaagtctacctgggttaaccccactaagcccaagcgttccgtcatttcccttcagaggcacaaacgctcttcttactcgtacgattctcaggtgagagaccttagacgctttgcccagaagctcaataacagcgatgtctctgaaactgctttcttggttgctcttgaagaaatcccaaacactctcactagagataatgcgcttttgatactcaaccttttgaaaccgtggcagaaaacccgtttgtttttcaattgggttaggacccagaatttgtttcccatggaaactattttctataatgtcgcaatgaagtctttaaggtttgggaggcagtttcagctcattgaagaacttgcccatgagatgataagcaacgggattgagcttgacaacatcacgtactccacaattattacttgtgctaaaaggtgcaaagattttgataaggctgtggattggtttgagaggatgtacaagaccggtatgatgcccgatgaagttacttactctgctattctagatgtttatgcccatttggggaaagttgaggaagtgcttaacttgtatgaaagagggagagctagtggatggaagccagaccctattacattctctgttttggggaagatgtttggtgaaactggggactatgatggtatcagatatgttttgcaagagatgaggtctattggagtgcagcctaatctggttgtgtataatacactgttggaaggaatgggtaaggctggaaagcctggtttagcccggagcctgtttgaggaaatgcttgaatcgggtctcactccgaatgagaaaacactaacggcgcttgtcaaaatctatggcaaagccagatgggctcgagatgctatggaattgtgggaacgaatgaggtctaactcttggcctatggatttcattttgtataacacattgctgaatatgtgtgcggatctcggattggtggaagaagccgagaagctgttcgaggacatgaagcagtcggagcattgtcagccagatagctggagctacacagctatgctgaacatatatggaagtggagggaatgttgacaaggcaatggaattgtttgaagaaatgcctaaggtgggtgttgagctcaatgtgatgggttccacttgtttgattcagtgcttgggaaagaccaggaggatcagtgatatggttagagtttttagcatttcaatagaaagaggggttaagccagatgacaggctctgtgggtgcttactctctgttgtatcattatgtgagaatgaagatgatgaggacaaggtggtagcttgcttggagcagtcaaatccaaggttggttgcttttgtcaaactagtctatatggtttgtatccaggtttacacaacaagactgcagatgaatggtgtctggatgttcgatcactatcggtaggtgcagctcatactgctctagaagagtggatgggaacactctgcaaaatcgttcagcgcaaagagtcattaccggagttgttttcagctcaaactgggactggaactcataaattttctcaaggactgggcacttcctttgctgctcatgtgagtaaacttgcaggggccagcagccttgcacctgatttgcaagcacaaattgatgagacattggaagagattactcctcgttgtgttttggaactcttagccttacctttggatgacgaatgccggtcaaaaagggaagagggccttcatggcgtccgcaacattctgtgggctgttggaggagggggagcagctgcaattgctggaggattcacccgtgaagattttatgaatgaggcctttttacatatgacagcggctgagcaggttgatctattcgctgccacaccaagtaatatcccagctgaaagttttgaagtgtatggagtggcacttgcacttgttgcccaagcttttgtcggtaaaaaacctcatctcatccaagatgctgataacctattccagcaactacagcagaccaaggtaagagctctaggaaacactgtctatacgtccgaacaaaaccgtgagatagacttttctttagaaagaggcctctgctcactgcttgtaggagagcttgatgagtgtcgctcgtggttgggcttagacaatgataattcaccgtacagaaatccatctgttgtagactttgtcttagagaactcaaaggatgacgatgataatgatctccctggtctatgcaagttgttggagacatggttgtcagaggtggtatttcccagatttagagacaccaaagatgtacagttcaagcttggagattactacgatgatcctactgtccttagatatttagaaaggctagatggtgctagtggttcacccttagctgcagcagccgccatagtgaggattggggctgag--cgggctctccatcatctctcgacccggaggagttccagctagccgaatcgtatcgggccgttccggccccactctggcactcccttctcaagtctctatgctcatcttcctcctcagtaggtctagcttacgccgtggtttcttggcttcaaaaacacaacctttgtttctcttacgaattgctctactccattcttatccacgcgctcggccgctccgagaagctctacgaagcattcctgctctctcagagacaaaccccgacggcgttaacatacaacgctttaatcggtgcttgtgctcgcaacaacgacctcgaaaaggcactcaatttgatgtctagaatgcgcctagatggtttccaatcggatttcgtcaattacagcttaataattcagtccctcacgcgtgcaaacaagatcaattccccacttctgctaaagctttatagggaggttgagtgtgataaaatcgagcttgatgggcagctactgaatgatataattgtgggttttgcaaaagctggtgatcctaaccgagctatgcattttctagcagccgctcaggccattgggttgagccccaagactgcaactttggttgcagttgtatcggcattggggaattcaagtaggacagtagaagccgaatgcatattcgaggaaatcaaagaaggtggactgaaacccagaactcgggcatataatgcacttctaaaagggtatgtaaaggctggttctttgaaagacgcggagtcagtagtatcggagatggagaaaaatggagttgcacccgatgaacacacttacagccttctcatagatgcttatgcgaatgcgggaagatgggaaagcgcgagaattgtgttgaaagaaatggaaactaaaaatgtgcagcccaattcctatgttttcagtaggatcttagccagttatcgcgacagaggggaatggcaaaaaacgttccaagtattgagggagatgaaggatagtggtgtcaaaccggatcggcatttttacaatgtgatgattgatacttttggtaaatataattgtcttgatcatgctatggcggcgtttgagcgtatgctatctgaagggattcatcctgatacggttacttggaatacgcttatagattgtcactgcaagtcgggacgccatgcgagagcggaggagttgtttgaggaaatgcaagagaaagggtgcccaccttgcgccacaacatataacatcatgattaattcttttggggagcaagagagatgggatgatgtgaaaggcttgctggggaagatgcagagtcaaggtttgcttcccaatgttgttacatacactacactggttgatatgtatggacaatctgggagatttaatgacgccatagaatgcttagaggtcatgaaatctgcaggcttgaaaccatcaaccactatgtataatgcattgatcaatgcctatgcacaaagacccaaatccccgaattggctcaaacccacttctcgaaacagccccaaagttcaatccctcctcaaggatctcaccgtcttcgaacgggcactcatcggcgccggaggcggcggcatcgctggagctttcacatacgtctgtctccacccgctcgacaccatcaaaaccaagatgcaaaccaaaggtgcgtctgagatttaccgaaacgcattcgatgccgtggtcaagaccttccaaaccaaagggattctagggttttacagcggcgtctcggcggtgattgtcggctccaccgcttcttccgccgtatatttcgggacctgcgagttcggcaaatcgattttatctaaattcgagaattacccatccgttcttatacctccgagtgccggagcaatggggaatatagtttcgtcggcgattatggtgccgaaggagttgatcactcagagaatgcaagctggcgcaaaaggaagatcttgggaggtattgttggggattttggagaaagatggagttttgggtctctacgcaggctactctgcgacattgctgaggaatttgcctgctggggttttgagctattcctcgtttgagtatctgaaagcggccgtattgagcagtacgaagaagagcaaattggagccgattcagagcgtgctttgtggggctttggcgggtgcgatttcggcttccattacgacgccgcttgacgtggtgaagacgaggttgatgactcagggtcatgtggaagcagtgaataaagtttctgctgctatgtatggtggattttcgactactgttaagcagattttgaaagaagaggggtgggttgggtttacgcgtggaatgggtcctcgagttcttcatagtgcttgtttttctgcgctgggttactttgcattcgagaccgctaggcttgcaatattggatcagtatatcaagcacaaggaattgcaagaactctctgttttttcgatcctcctttcacttcttagaaccggtaatcttccatccaaagccaaggctcttgatctccaagatttgatttttgaatcccagttttatggtattgaatcgcttttggttaattcgctctcgaacccttcgcagttcgaagcgtttaacctcgagaaatctacgattttgcccttgaacggccgcgattcgccgtcggcgatagcgacgacgccgtttgggtccctccacgttgctcacggaagcaaaatcacgtcgttcgattggtctctgaggaagaaatcgacgatcttgactcggttcacggccgtcgattcgttgctggcgatatcaccgtcggtggcggctgcgggtgccacggatttctcggggctccagattctggatctagaaaatgggttcgtgaaagagactttgaattgggagaacgtgacgaggtctggctcaaccgtgcaagcaatcgggtcctccactgagttccttttcgcaagtttcgaatcgggtcgccggaattcgaattctattatggtggtccaagaagctctgaaattcttaaacaccctcttcatctcttaagtcccttgccttggccggccgtaatcccaccaaactgagcgagaccctgaaatgggcgacccacccacaaaccccacctcaaattcccatcctcaccgccgacaccaccgacccaccgtccctccaccgcctctgcacccaaaccaagctcatccttaactgcgttgggccttttcgtctctacggcgagcccgtggtggccgcgtgtgctgaaaccggttgcgattatttggatatatgtggggagccggagttcatggagagaatggaggctgagtaccatcggaaggcggtggagacgggatctttggtggtttccgcatgtgggttcgactcggttcctgccgaattgggtttcatgttcaattccaggcagtgggtcgctccagcgaaccgggtcgaagcctacttgagcttggagtctgagaagaggattgttggaaacttagggacgtacgagtcggcggtcttgggcgttgctaatgccgacaagttgcaggagctcagacggtcacgacccagaagagctaggccagtgattcctgggcctcctccccctaaagggccaactgtggaacaccagaagaatattggtctttgggctgtaaagctaccttcagcagattcaattgttgttcgaagaacactttcaactctgactgaaaacccagatggtcttcctggggtgaatgagaatgctgaacaaattgaaaagaggaaagctttctggtcgatggtgaagcctgctcattttggggtgaaaataggcactaaatctctgttgggcatctatcgtatcatcgcagtcggaatatttattgggatcttgggtaaagctgcttttgggaggtggcttctcttaaaatttccctcattttttagccttggatggttcaagaagaagggtcctacagaagatgaggtgagaagtgcctcatttaagatgtggtttgttggacatggtttcagcgatatcagtcttatttcacaaggaaactcaaaaccagatatgcaaatagtaactagagtgatgggtcctgagattggctacctgaccacacccataattcttcttcagtgtgctctcattgttttgaatcaaaaggataacctaccaaagggaggagtttacccacctgggattgtattcggcccaaccaatctccaggaaaaactacagcagaatggaatttcattcgatgttatatcaaagcagctaacaaagataaaggacggacttgcaattggctgcgcgttcaaccacgccatcctagatggaacatccacgtggcatttcatgagttcatgggccgagatatgcagtgggtcctccaccatttcggtcacacctttcctcgaccgcaccaaatcccgcaacacgcgcgtgaaactcgatatgccagcccga-ccaccgctgagagagaaactcttcaagttctccgaaacctccatcgacaagatcaagtcaaagctcaacgcatcgaacggctcaaagccattctccacattccaatcgctctccgtccacatctggcgccacgtaaccatcgcacgcaatctgaagcccgaagacatcacggtgttcaccgtcttcgctgactgccggaaacgggtcgacccgccgatgccggaaagctacttcgggaacctgatccaggccatatttaccggcacggcggccggattgcttctggcgaacccaccggagttcggagcggcgatgattcagaaagccatagaagagcacagcgcgaaagcgatcgaggagcgaaacaagcagtgggaaagtgcgccgaagatattccagttcaaggacgccggagtgaactgcgtggcggttgggagctcgccgagattcaaggtctacgaggtggatttcgggtggggaaagccggagggagtgaggagtggatgcaataaccgcttcgacggcatggtttatctgtactcggggaagtccggcgggaggagcatcgacgtcgagattagcttggaagctggagctatggagaggttggagaaagacagagagtttctcatgatttcaagcgtttccaatgcctgttcatcttctttgaagacactgaagctgttagattgctacaaaattggggatgtgtcaattttaaacttggccagattttgcaataatcttgaaactcttatagttggaggctgccgggacatctctgatgaatcaataaaatcagttgccattgcttgtaagaatactctcaagaacttgcgcatggattggtgcttaaacatttcagattcttcattgagttgcatcttcattgaatgtgtaaacctggaggctcttgacattggatgctgtgaggaggtgacggatgttgcctttgagggtttaagcagtagagaacctgagttgactttgaaggttttgaaggttagcaactgccctaagattactgtagctggtttgcgcatgcttttggacaaatgtctctctctagagtaccttgatgtaaggtcgtgcctgcaaattacaaaggcgggttgcagtgaggcaggactgcagtttcctgattgttgtaaagtgcaaaatgctgctttgatatttttcactagcagggtgtctgcagcttatgcatctcagagtttacatgcacaaatggttgacaaatggacagttacggaagctccagagcctcgtcaattattgtggtctaatctcaaaatcaagttttttgcaaggataacaaggcagtatattgtgtatgctattgtgggtctaactatactgttttacatgattccaattggagtaatctctgcattcacaacactggaaaatttgaagaaacttttaccttttttgaagtcagtattgagcaataagaaagtgactacgattctggaagcttacctccctcagcttgcactcattatctttctggctttgttgccaaaatttcttatgtttctctccaagcttgaggcaataccttcacagagccatgtagtaagggctgcttctggaaaatatttttacttcatagtattgaatgtttttattggagttacagtgggtggattcttgttcagttcattgaagactattcagaaacacccagacaaaatcgttgacttactagcaagtagcctgccaagcaatgcaactttcttcctcacctttgtggctctgaagaagacagggaccctcactgaaggaaagcctgctgtttctgctgtgacttcttttgctcatgaagaatcagaaattcttcaagttgctgctgctgtagagaatacagcttcgcatccaattgccaaggctatcataagtaaagcagaatcattgaagttgagtatcccagtcacaagcaggcagttaacagaaccaggttttggaactatggctgaagtagatgggcgtttagttgcagttggctccttagaatgggttcatgaacgattccaggccaaaatgaataggcctgaccttctgaatctggaacatgctgtttatcagtcatatggagtgaagtattcagattactcaaaaacaatagtttatgttggacgtgaaggtgaaggcatcattggtgccattgcagtatctgatagtttgcgccatgatgctagatttactgttgctaggtcaattgccgaccttcctccggtattgatatcagagattctgaactgtcttggtccaaaagagcttggtattatttcatgtgtatcaacaaatctttgtaggcttgcaactgagcaccatgtctggaaagagttctatagtgagaggtggggcctgccatcaa------------------------ttgatgagaagtcatggaaggaaatattcgtggaaagggattttagaagtaggacttttatgggacgttatagtatagatgttctctatggtcacactgaagctgttcgcacagttttccttctgccttcagcaaagctgatgtttacttcaggttacgactctgttgttcgaatgtgggacatggaagaaggtttggccattgcatcatcgcgcccccttggttgcacaatccgtgcagttgcagcagatacaaaactgttggttgctggcggtactgatggctttattaactgttggagagcattggaggggcatcctcacttgtttgaaattaggggtcctcaaaaccagaatgttgaattccgtctgtgggagcacgagggtcccataacttctcttgctttggatctcaccaggatttatagtggatcatgggacatgactattcgtgtgtgggatcgcacttcattgaagtgcttaaaggtcttgaggcataatgactgggtttggggtttagtccctcatgatactacagttgctagcacgtcaggttcagatgtatatgtttgggataccaacagtggggctcgaatgactgttattcgtaacgctcatgcaggtaacatttattctatagctcgaagccacactggggattttctttttacaggaggggaggatggtgcaatacatatgtttgaaatctcaagtgcttgccatgagaccaacactttactggtagcaacatggattcctcattcaggccctgtgtattccctggcattcgagtttccatggcttgcatcagcttctagtgatgggaagctgtcactaattgatgtcagaaagctgcttaggtgtagcaagcaagctttaggaaagaacgaggagaccatagtactgtggagcccccacagaggatgttacatggatttggaaacaatctcttttcagtggacattggtgctgatcgtattgtgtgcggaggcgaggagggtgtggttaggatctggaatttttcacaagctttagaaattgagcagagggttcgtgctctaagaggaatacgattggagaacaggatgagaagacgaaaactccagttagagattagtagtaaaggtggtcgcaatgatcaatgttcagttgcagccaagaagaattcaattaacggcgataggactggtgtttggtataataaacgggggacaagtggcaagctgaaggcatag---------------------------------------------------------------------------------------------------------------------------------------------------------------------------------------------------------------------------------------------------------------------------cgtattggtgttgtacaaactgcttatgcaaatggagcatccacagagtttctgaaacagttaggccttgaagttgtatttactccaacaggagtgaaatacctgcatgagaaagctgctcagtacgatattgggatctattttgaagcaaatggccatggcaccatcttgttctcagaatatttcttagtctggttgaaaaccacaaataatgagctttgttctatagcgaaaggggttcagaacaacaaaaggctgctttgagactgttggcagtcagtgagttgatcaaccaggctgttggagatgctttgagtgggatgctcttggtggaggccattttgcgacacacaggatggtcaatacataaatggaataagctttaccatgatctacccagtcggcaacttaaggtcagattatcttaaaggccgatgtttcatacgaccgtcaggaacagaagatgttatacgtgtatatgcagaggcatcaacacaggatgcagcagacaggctagccaactctgtagcaaacctggtggatcgataccttgggttggtggaggagctccgagacgaagccacgtacaaaactttctgtgaagacctcgaggacgccaacattttcattgggtctttgattttcgtggaggaacttgctctgaaagtcaaggccgctgtggagaaagagagggacagactcgacgccgttttggtgttcccttcaatgcctgaagtgatgaggcttaacaagttgggttcttttagtatgtcgcagcttgggcagtcaaagagcccgtttttccagcttttcaagaggaagaagcagtctgctgggtttgctgatagtatgctgaagcttgtaagaactttgcctaaggttttgaaatacttgcccagtgataaagctcaggatgctaggctttatattcttagtcttcaattttggcttggtgggtcacctgataatttgcagaatttcttgaaaatgatatccgggtcttatgttccagctctgaaagggactaagattcagtattctgacccggttttgtatttggatagtggaatttggcaccctttggctccttgtatgtatgaggatgtgaaggagtatatgaattggtatgatacaaggagggatgctaatgagaagcttaagagtccaaatgcaccgataattgggctggttttgcagaggagtcatattgttacaggagatgaaagtcactatgtggcagtgattatggagttggaggcaagaggggctaaagtgataccaatttttgctggcgggcttgacttttcagggccggtcgagaggtatttgattgatccgattacaaagaaaccttttatacattcggtgatatctcttactggtttcgctctggttggagggccagcaaggcaggatcatccacgggctattgaggctctgatgaagcttgatgttccttacattgttgcattgcctctggtgtttcagacaactgaggagtggctaaacagtactttggggcttcacccaattcaggtagcattgcaagtcgctcttcccgagctcgatggaggcatggagcctattgtttttgctggtcgggatcctagaactgggaaatcgcatgctcttcacaagagaattgaacaactctgcaccagggcaattagatgggctgaactgaaaagaaagtcaaagacagagaagaggttagcgatcaccgtgttcagcttccccccagacaaaggaaatgttggaacagctgcctatcttaatgtcttttcctccatcttctcagttctgcaagatctcaaaagggacggttacaatgtcgagggccttccagagacatcagaagcattgattgaagaagtaatccatgacaaagaggctcaattcagtagtccaaatctgaatgttgcttacaaaatgggggtccgtgaataccaaagcctaacaccttatgccggtgcattggaagaaagctggggaaaaccacctgggaatctgaactctgatggcgagaatctcttagtgtatggaaaacagtatggtaatgttttcattggggtccagcccacatttggctatgaaggtgatcctatgaggttgctgttctcaaaatcagctagtccacatcatggctttgcagcatattattcatttgttgaaaagatttttaaagctgatgctgttctccattttggtacccatggttcactggaattcatgcctgggaaacaggtgggaatgagtgatgcctgttaccctgacagtttgattggaaacattcccaatgtctattactatgctgctaataatccatctgaagcaactatagcaaaacgccgcagctatgctaataccatcagctacctgacacctccagcagaaaatgcagggctgtacaagggccttaagcagttgagtgagctcatctcttcataccaatctcttaaagacacaggccgtggaccacagatcgtcagctcaatcatcagcacagctaaacaatgtaatcttgacaaggatgtcaaactacctgatgaggggcaggaaatcaccgcgcaagaacgagatcttgtggttggtaaggtttattctaaaatcatggagattgagtcccgtctgttgccttgtggtcttcatgtcatcggtgagcctccatcagccgtagaagcaatagcaactcttgtcaacattgcagcactggaccgtcctgaagaggagatatcatcacttccatctatattagctgaaacagtgggaagagacatagaggacatctacagagggagtgacaaaggaattttgaaagatgtggagcttcttaggcaaataactgaagcatcacgtggagcaatttcagcttttgtggagcgtacaacaaacaacaagggtcaagttgttgatgtggctgataagctcagctcgatccttgggtttggtatcaacgaaccttgggttcaatatttgtctaacacaaaattttaccgggcagataggaacaagcttagaacattatttgtgtttttaggagaatgtttgaagctagttgtggctgataatgagttgggaagtttgaagcaagcgttggaggggaagtacgtggaaccagggcctggtggagacccaattagaaacccaaaagttttgccaacgggaaagaacattcatgcgcttgatccacaagctatacccacagcagcagcattgcaaagtgcaaaagttgttgttgacaggctcattgagaggcagaaagcggagaatggggggaagtatcctgagacagttgctcttgttttatggggcacagacaatattaagacttatggtgagtccttggctcaagttctgtggatgattggtgttaggccagttgctgatacttttggtcgagtcaaccgggtggaaccagtcgatctggaagagcttggaaggcctaggattgatgttgttgttaattgctcaggagtgttcagagacctctttatcaatcagatgaatcttcttgaccgggcagtaaagatggttgctgaactagatgagccagcagaaatgaactttgttaggaagcatgcacttgaacaagcagaagcccttggaattgacattcgcgaagctgcaacacgggtcttctcaaatgcctcaggatcctactcttctaatataaaccttgctgttgagaattcttcatggaatgatgagaaacaattgcaagacatgtatttaagcaggaaatcttttgccttcgattgtgacgcccctggtgcaggcatgactgagaaaagaaaagtttttgagatggctttgagcacagccgatgcaacattccagaatctggactcctcagaaatctccctcactgatgtgagtcactattttgactcagacccaaccaacctggtacagaacctaaggaaggatgggaagaaacccagcgcatacattgctgacaccaccacagctaatgcacaggtccgtacactttctgagacagtgcggcttgacgcacgaaccaagttattgaatcccaagtggtatgaaggaatgatgtcaagtgggtatgagggtgtccgtgaaattgagaaaaggcttacgaacacagttggatggagtgcaacttctggtcaagttgacaactgggtttatgaagaggctaacacaactttcattgaagatgaggagatgttgaacaggctcatgaacaccaacccgaattccttccggaaaatggtgcagacattcttggaggccaatggacgtggttattgggagacttcagaacagaatgttgaaaggttgaggcagttgtactcagaagctgaagacaaaatcgaaggaattgaccgctaaatgacgctcgttgaccctcactcgttcactgattcaactcacccattcgccacctacatctccctctcactctacttcgacttcccttccttcaccatccatggctccgtcgtcctcaacctctccacccaatactccggccctctcttcctcgacactcgctctctcaccgtccactccgtctcagatcccaacaccaatgcgccgcttccattctcactttctgatcccgatacaatcagagggacccaactcaccgtcactctctccaaccactccgctctgcgaatcgtctactccacgtcgccttcttcctcggctctccaatggctgtcgccgccgcagactttcaacaagacttacccgctcgtctacactcagtgccaggccatccacgcgcgctcggtcttcccctgccaggatactcccgcggcgcgtgtgcgttacagcgcccgtctgaatgttccgagacagctgtcggcggtaatggcggctcggcacgttgagcggcgtgctccggtcgctagcgaggctgctgagcttgtttgcggcgattcgatgtggtgtgcggaagggagggtagtggaggagttcacgatggagcaaccggttccgccgtacctgtttgcgtttgctgttggggagattgggttcagggaggtgggacccaggacgagggtttacgctgaatcggtgccggcggtgctgaactcagcggcgagtgagttcgccggtaccgaggacatgataaggcaaggggagaggttgtttggaccgtacgagtgggaacggttcgatttgctggtcttgccgccgagcttcccttacggtggaatggagaatccgaggatggttttcttgaccccgacggtgattaaaggcgatgctagcggcgcacaggtggtggctcacgagcttgctcatagctggactggtaacttgatcacaaacaagactaatgaacacttttggctgaatgagagttcaagtcaattgacactgatacctttcttgattttctgaaaactaacatccctggaatagagaaagacatcgacttaacattgtggactgagggtgttggtatccccccagatgcctatgaacctgtttccagtctgtatacaaagattgtgtcactggcaaatgaatttagcctcggtaggatgccaagggatgatgaagttgctgactggcacggccaggagtgggagctctacttggagaacttgcccaaatcttttgaagcttcacagatcttagctctggatgaacgctacaggctctccgaatcaaaggattatgaggtgaaggtagggtttctccaactggcaatttcttccaagtgcaaagattactacacggaggtggaaaaaactctgaaagaagttgggaggatgaagtaccttcgcccactgtacactgcccttgtacaaggcactggaaatgaggaagagaaggtttttgccaaaagggtatttgcagaggctcgggaatcttatcaccctatagcacagggtgttgttgagtccattctgaacaagcatgtgtaatacaggcataggttgccaggaggcagccctctgactcgggttgcccaagttctggttgctgccttccggaagagaaacaccgctttctctagcagcgagttaataggattgtttgaggttcctggaaaacaatctgctataaagggcagtggaaagattgctcatactgaagatttcagatgtttggacaaagcagcactgcagctaaaggaagatggtgctgatccaagtccttggaggctttgcactgtatctcaagtagaggaagtgaaaatccttctgaaacttattccaattccagcttgtacaataatgctcaatgtgatcttaacagagtttttgactctctcagtgcagcaggcatatacaatgaatacccatatgggtcatctgaaacttcctgtgacatgcatgccagtgtttcctggtctcagcatatttctcatactctccgtctattactcggcatttgttccactttccagacgcatcaccggtcatcctcatggtgcttctcagcttcagagggtaggaatcggtctggcactttcaattctatcggcggcatgggctggagtttttgaaaggtacaggagaaattacgcaataaagcatggatatgaagctatattcctaactccaatgtcaaatctaagtgcatactggttgctgatccaatattgcttgatcgggattgctgaagtgttttgcatagtaggactgttagaattcttgtatgaggaagccccagacgccatgaaaagtataggatctgcatatgctgctttagccggtggtttgggttgctttgcagccagcatactgaacagcattgttaaatcaatcacagggaacccagaaaaaagccagccttcttggctttcccagaatattaatactggtagatttgatcatttgtactggctgcttacggttatgagtataatcaatttctgcatttttctatattcggcacatagatctggtgactccgccactgccgtcgattggatggccgactccatcaacggtggatctctacgccacgtcgacctccaaaccggcatcaatggctgggcctcaccgcccggtgaccttttctttctccgagccaagaactacctcacgaaaagaacgaaatccccctctggcgattacttactctcccctgtcggcatggactggctcaaatccagttctaaactcgaaaacgtactcgctcgccccgataaccgcgtgtctgctgcgcttcggaaagctcaatct------------cttaagagcttcgttttcgctgtgaatcttcaagtgcctggtaaggaccatcatagcgctgttttctattttggcacagacgacgccgttcaaccgggctcgcttcttcaccggttcatcaacggcgacgatgcgttcaggaaccaacggtttaaaatcgttaatcggattgtgaaagggccatggattgtgaagaagacggtcggaaattacggagcgtgcttgttggggaaagccttgacttgcaattaccacagaggagaaaactatttcgagattgacgttgatatcggaagctcggcgatcgcgagcgccattttgcacctcgcattgggatacgtgacgagcgtgacgatcgacatgggttttctggtggaagcgcagacagaggatgagttacccgagaggttggtcggtgcggttagggtttgtcaaatggaaatgtcgtcggcgaccaccgtggcacccattaggggcatcctgtctctgcaaagggcagtgttggctcggcatcacagtgaaaagtggggcatacccttcagggcattcagcacccaagatgcaaaaccagctggtgctccacagcccccaccaccaccccctcctcctgagaaaacccattttggtggcttgaaagatgaagaccgaatttttaccaacttatatgggttgcatgatccttttcttaaaggagccatgaaacggggtgattggtacagaactaaagatttagtagtgaaaggtgctgattggattgttaatgaaatgaagaagtctggcctccgtggacgcggtggtgctggttttccatctggcctcaagtggtcttttatgccaaaagtatctgatggccgtccttcctatctggttgtcaatgctgatgaaagtgaacctggaacctgtaaggacagagaaattatgcggcatgatccacacaaactattggagggttgtctgattgctggtgtaggaatgagggctacagctgcttatatctatataagaggtgaatatgtgaatgaacggttaaaccttgaaaaggcccgaaaagaagcttatgcagctggactattgggcaagaatgcatgtggatctggttatgattttgatgttcacatccattatggtgctggtgcttatatttgtggtgaagagactgcgcttttagagagccttgaagggaaacaagggaagccaagactgaagcctcccttcccagctaatgcaggtttatatggctgcccaaccactgtcacaaatgttgaaacagtagctgtttctcctaccattttaagacgcggcccagagtggtttgccagctttggtaggaagaacaattccgggacaaaattatattgtgtctctggacatgtgaacaagccttgcactgttgaagaggaaatgagtatacctttaaaagagttgatagagaggcattgtggaggtgttagaggtggatgggacaacttacttgcaataattcctggtggttcatctgttccgttgcttccaaagcatatatgtgatgatgtcctgatggattatgatgcactcaaggctgtccagtcaggattggggactgcagctgtaattgttatggataaatcaactgatgttgtggatgcaattgccagactctcttacttctacaagcatgagagctgtgggcaatgcacaccatgcagggagggtacaggatggctctggatggtcatggaaagattgaaggttggaaatgcaaagttggaagaaattgatatgcttcaggagctgaccaagcagattgaagggcacacaatctgtgcattgggtgatgctgctgcttggcctgtgcagggtcttataaggcattttagaccagagcttgaaagaaggattagggagcgtgcagagagggaattgctggaggctgcagcttaa---tcctcttcatcttcttcgaaaaccctaaccctagctgacctttctctctccaccacctgccgcgaagtcagcgacctcacactctcttccgtccagtcatccattgaatccctcatcctcaagctcgcccactccatactctccggcaatggcttcgcattcgacgtcccgtcccgttcggccgtcaaccagctctacgtcccggagctcgaccgaatcgtcctcaaagataagacgtccctccgtccctacgccaacatctccaccgtccgtaaatccaccatcaccacccgaatcatccagctcatccaccagctctgtatcaagaacatccatgtcaccaagcgagacctcttctacaccgacgtcaagctcttccaggatcagacccagtccgattcggtcctcgatgacgttgcttgtttgcttggctgcactcgttccagtctcaatgtcgtcgccgccgagaagggtgtggttgtgggtcgccttatttttagtgacaatggggatatgattgattgcaccaagatgggtatgggaggaaaagccattccgccgaatattgatagagttggggatatgcagagtgatgcattgtttatactcttggttgagaaagatgctgcttatatgagattggctgaggataggttttacaatcggtttccctgtataattgtgacggcaaaaggtcagcctgatgtggctacaaggttgttcttgaggaagatgaagatggagttgaagcttccagtgcttgcccttgtggatagtgatccatacgggttgaagattttgtcagtttatggatgtgggtcgaagaatatgtcctatgatagtgcaaatttaacaactcctgacatcaaatggctggggattcggccgagtgatttggacaagtataagattccggagcaatgtaggctaccgatgactgagcaggatatcaagacagggaaggatttgttagaggaggattttgtgaagaagaatccggggtgggttgaggagctgactttgatggtgaagaccaagcagaaggctgaaattcaggctttaagctcttttggatttcagtatttatctgaggtttatttgccattgaagctccaacagaaagattggttgtgaatgcccgtcttcaaaacccctttcaacggctactcagtgaaattcagccctttctacgaatcccgaatcgccgtcgccaccgcccagaactttggaatactcggcaacggtcgcctccacgttctggacctctctgccgcccccaattctcccccaatctccgagctcgcagcttacgacaccgctgacggcgtctacgacgtcacctggtccgagtcccacgattccctcctggttgctgccatcgccgacggctccgtcaagctctacgacctcgctctgcctcccacctccaaccccatacgctctctccatgagcacacccgcgaggtccagtccactgactacaaccccgttcgtcgcgattccttcatcacctcctcctgggacgacaccgtcaagctctggactttggaccgacccaccagcgtccgaactttcaaagagcacgcctactgcgtttactctgccgtctggaacccccgccacgccgatgtcttcgcttccgcctctggggactgcactgttcgcatctgggatgtccgcgagccgggctctacactgatcatcccggcccacgagttcgaaatcttgtcctgcgattggaacaagtacgacgattgctgtatcgctacggcttcggtggacaagtcgattaaggtttgggatgtgaggaattacagaatacccgttgcggtgctgaatgggcatggctatgcggtgaggaaggtgaagttctcgccgcacaggcaaagcttgctgatttcttcttcctatgatatgacggtttgcttgtgggattacatggtggaggatgctcttgtgggtcgatacgatcatcacaccgagttcgccgtcggggtcgatatgagcgtgcttgttgaaggacttcttgccagcaccggctgggacgagctcgtttacgtttggcagcacgggactgaccccaga-----------------------------------------------------------------------------------------------------------------------------------------------------------------------------------------------------------------------------------------------------------------------------------------------------------------------------------------------------------------------------------------------------------------------------------------------------------------------------------------------------------------------------------------------------------------------------------------------------------------------------------------------------------------------------------------------------accactcaaaatggtattatgtggttctttagggataaaggttttgatgacgtgagtatccgtgaaatgttcaaaaaatgcaagcgtcttgagggtttgcaacgagaaagggcctctgaaaactgggcttacttgaaaagcataggcattcaagagaggaaattaccttctgttgtttcaaaatgtcccaaaatccttactttaggtctacatgagaagcttgttcccactgttgaatgccttacaacccttggtacaaagccacgtgaagttgcttctgctattgctaaattccctcacatactgtaccatagtgtggaagagaagctatgtccacttttggctttctttcaggcactgggtattcctgaaaagcagcttgggaagatgattttgctcaaccctaggctcatcagttacagcatagagaccaagcttgctgaaactgtggaatttctggctagtcttggccttgcgagagataggatgattggcaaagttctggtaaaaaatcccttcattatgggttatagtgtcgaaaaaaggctacggccaactgcagagtttctgaaatcaataggccttacagagttgggtcttcagacagtggcaatgaacttccctgaagttttgtgtagggatgtggataaaattctgagacctaatttttattatctgcaaaggtgcgggttcaatgatggtcaaacagcaactttagttactggttatccccctattcttatcaagagtatcaaaaactctttagagcctagaatcaggtttttggtagaggtaatgggcagacggattgatgaagttaccgattttcctgactttttccggtatggtttgaagaaaatattggaaaggggtcgtatttatcatgagacttatggatgccaaatgaatattaatgacatggagattgttctatctataatgaaaaatgccggatatagtgaatctgtggataatccagaaagtgcagaaatcatttttatcaacacttgtgctatcagggacaacgcagagcagaaagtgtggcagcgacttaattacttttggttcctcaaaaggcattggaagagtaatgttgctactgggaggtcacggtccattcgcccaccaaaagttgttgtcttaggatgtatggctgagaggttgaaggacaagatactagatgcagataaaatggttgatgtggtctgcggtccagatgcatacagagatttgccacgattgctcgaagaggtagattatggtcagaaagggatcaatactcttctttcattggaagagacttatgctgatattagtccggttagaatctctaaaaattcagttactgcatttgtctcagtgatgaggggttgcaataatatgtgctcattttgcattgttcctttcactcgaggccgagagcgatcgcgtccagtagattcaatagtgagggaagttgctgagctttggaaagaaggtgtgaaagaggtaacacttcttggccagaatgtaaatagctacaatgacgcatcagggtttgagaatgaagctgaacctggaattaattggagactaagtgaagggttttccagcatgagcaaggtgaaaaaagtgggtttacgtttttctgatctcttagatcgactttccagagaatttccagacatgagatttagatacacctctccgcaccctaaagatttcccagatgaatttctgtatttaatgcgagatagacataatatatgcagatatatacatttacctgcacaaactgggagtactgcagtgctggaaagaatgcgccgtggatacacccgagaggcgtacttggatcttgtgcaaaaaattcggagaataattccagatgcagggataagcagtgatttcatatgtggtatggagcctttgtggaagcttttgtatttgctggagcctgctcccatttcactaattgtgacagcagtaggtgtgacatatggatctgcatttcgtgctctaaattatggaaaagaaatggagcgaaatcgtgatttatcagaagcttctattatgttagatcggtcacaagcactcatgattcctgtaatgagttccttcagtttgcttttgatgttttacctattctcttctgtctcgcaacttctcactgcattcacagccattgcctctgcttcatcccttttcttctgcctatctccttatgtagcctatttgaagacacagtatgggttggctgacccatatgtgtcccggtgctgttcaaagtccattactagaatccaagggctcttattattgttatgttctgtcatagtcgcagcatggcttgtttctgggcattggatattaaacaatttgttgggcatctctatttgtattgcctttgtgagccatgtgcgtctcccaaacattaaaatctgtgcgatgctccttgtatgtttgtttgtatatgacatattctgggttttcttctctgagagattttttggggcgaatgtcatggtatcagttgcaacacaacaagcatcaaatcctgttcacactgttgctactagtttgagccttccagggttgcaaatgataacaaaaaagctggagttgcctgtgaagattgtctttcccaggaacttgttgggtggagtaattcctggaggaagtgcctcagatttcatgatgcttggtcttggtgacatggcaattccagccatgcttctggccttagtcctctattttgatcatcagaggaacagggattcagtaaatctcttagacgtacattcctcaaagggacataaatacatttggtatgctctccctggatatgccattggactgattgctgccttatccgctggtgttttgactcattcccctcaacctgctcttctatatctggtgatgaaactcgcggggctaaaatccattgaaaacgcccacgaggagtcagtctgggcggcgacgtgggtcccggctacagagtcaagatcggcgatgttgctgacaggttcgctggacgagacggtgaagctatggaaacccgacgacctcatcctccagcgcaccaacaccggccactgccttggcgtggcgtccgtcgcagctcacccttccggcctcatcgccgcctcctcctccctcgacagcttcgttcgggtcttcgacgttgataccaacgccaccattgccactctcgaagcccctccttccgaggtctggcaattgcgcttcgatcccaagggtaccattcttgcagttgctggcgggggcagtgcctcggttaagctttgggacacagcaacatggaatctggttgctacattgtcaattcctcgtccagaaggacaaaagccctccgataaaaccagcagcaagaaatttgtcatgtctgttgcctggagtccagatggcagacgtcttgcttgtggctccatggatggaaccatttctgtttttgatgtagcccgcaccaagtttctacaccatctggaaggccattgcatgcctgttcggtctcttgtgtattctcctgctgatccaaggttactcttttcggcttcagacgatgctcatgttcacatgtatgatgctgaggggaaatctctgattggggctatgtcaggtcatgcgagctgggtcctaagtgtggatgttagccctgatggtgctgctatcgccactggctcgagtgacagaacggtgcggctctgggatctcaccacgagggctgctgtgcagacaatgagcaaccacacagaccaagtatggggagtgacttttctaccaggaggaggggcctgtcgacttgctagtgtttcagatgacaagagcatatccctctatgactactcttgaaacactcagaggacttatacatccgctggcgaccttcaaactctagattacagtgcagagagcgagtatatcatgtttccaggtgaagaaatcaccatcgctaaaggttacttgagcataattgagtctctggcctctgttctaccgcctggtttaatccagctgggcagaaaagttactcagattgaatggaggcaagcgcctgtgaagctgcacttcttcgatgggtcggttttgttggctgatcatgttattgttacagtttctctgggagtgcttaaagctggaattcgacaggactcaggtatgtttaatcctcctctgccttgtttcaagactgaggcaatatcgaggctcggttttggcgttgttaacaagctgtttctgcaactgagctccatggccaccgccggcgacatagtcatcccatcaaagacccgcgtgggctggatcggtaccggagtcatgggccgcttcatgtgcgcgcatatcatcaatgccggctacactctcaccgtcttcaaccgcactctctccaaggcccaacctctcgtcgacttgggggcccacctggcccacacccccctggccgtcgcttcccaatccgacgttgtcttcaccatcgtcggctatccctccgacgtccggagcgtactattggaccccacctccggagccctcgccggcctccgctccggtggagtcctcgtcgacatgaccacctcggagccctccctcgcggtcgagatagcctccgccgcagccgccaaaggttgtgcctcgatcgatgccccagtctccggcggcgatcgtggagcgaagaacgctgcgctggctatcttcgccggcggcgacgaaatcgtggttcaacggcttaacccactgtttgccctcttgggtaaggttacctacatgggttctccgggaagaggacagtttgcgaagctggcgaaccagataaccatagcttcgaccatggtagggttggtggaaggtatggtttatgctcacaaagcgggtcttgatgtgggtttgtttctgaatgcgatatccaccggtgcggcagggtccaagtctctggatttatatggacctcggattctgaagcgggatttcgaaccagggttctttgtgaatcacttcgttaaggatttggggatttgtttgaaggagtgccaaaacatgggtcttgctcttccagggttggccttggctcagcagctttacctctcgttgaaggctcatggcgaagggaatttgggaacccaagctcttattttggctctggagcggcttaacaatgtttcccttgaaccagctatggaccctccaccacccaagagctggagcatccacacccgacccgagataatccagaagtacgagatcctggagcgggtgggctccggcgcctattccgacgtctacagagcccgtcgtctctccgatgatctcatcgtggcgctcaaggaggtccacgattaccagtccgctttccgcgagatcgaggccctccagatcctccacaactcccccaacgtcgtcgtattgcacgagtacttctggcgcgaggatgaggacgccgtgctcgtcttggagttcctcaagaccgacttggcctccgtcatcaaggaggccaagaagagggacggtggtggggttggagtcggcgagctcaagagatggatgctccagattctctctggggtcgacacctgtcatcggaatatgatcgtacaccgggatttgaagcccagcaatctgttggtctccgacgaaggagtgctgaagctggctgattttgggcagactggtggtgctacggttgtatcagctgaggatcttgtggcaacgcgaaaaggatcatcatctgaggttatcagccctgatgaaaaattggctgctgtaactggcttttccccttcaaagcacagccatttctcttggtcacccggatctggggattccttttctgctgaaaaccttgcaagactggatgtgagatcaccagatagattggttggggagctttattttcttgatgatacagtcacattgacgcctgaggaattgtcgagggcccctgctgaagtgttgggaagaagcagccatgggacttcttatagggcaactttggagagtggattgttcttgacagttaaatggttaagagaaggggtggcaaaacagaaaaaggaatttgccaaggaggctaaaaaatttgccaacatcagacatccaaatgtggtgggtcttagaggtgctgttccgcatggtaatcttaaagtgacaaacatattgttggatgggcctgacctgaatgctcgtgttgctgattattgcctccaccgtctcatgacccaagctggcaccattgaacaaattcttgatgccggtgtcttaggttatcgtgcaccggagttgtctgcttccaagaagccagtgccttcttttaagtctgatgtttatgcttttggagtgatactgttggagcttttaactggaaggtgtgctggtgatgtgatctcgggtgaggagggaggagttgatttgacagattgggtgcgggtgagggtatcagaaggccgtggctcagactgttttgatgttgcattgattgcagaaatggggagtccagcagcagcaaagggaatgaaggaggtccttggtattgctttacgctgcatacggtctgtttccgagaggccaggtatcaagactatatatgaggatctttcatctatatagcaggttccgatggagcagtggtatggatataaacggcctgccgatgaacaagaatattctgatgaggttgacattggttctggtatagaaccatcagatgaagagcttaatgacttgttgcaagcatgcagaaaactctgggagcttgacatgaaccgtttggtacctggaaaggactatgaaattgattgtggtgaagggaagagggtctaccaaaggggagatgtagcagaaggaagcttatttacgtggctaaatgaagacatattcagaagacccactttttctcgtttctgttctcttctagataactacaacccaaatcaaggatacaaagaagttctcacatctgaagagaggcaagagcaagctgcattcatagaagaaattagcagaactgcacccattaaatatcttcacaagtacctctcatccaggggcattgtatctgaaaatgtccatgattttaagagattgatgactcgtctttggtttgatctctatggccgaggtggttcatcctattcttcctctgcttttgagcatgtctttgttggagaagttaagcaacagggtgaacaggagatttctggcttccataattggcttcagacggtggggaagcttgttccatatggcctgttgatggaattatgcaatctgtatcaacccaaagcactcttcggtgcctttctcggatgcttgacgagggaatccatgcagatgttaccatcaacacagccgatggaactctaagggctcacaaggcaattttgtctgcaagctcttctgtgttccaaagcatgttccaccacaatctcaaggaaaaagagtcttccacaattcacattgaagacatgtcgatggaatcttgtgtggctcttctcagttacttgtatggaaccattaaacaagaggaattctggaagcaccggctagcgcttcttggagcagcaaacaaatatgacattgcagacctaaaagatgcttgtgaggaaagcctcatggaagacatcaactcagggaatgtcctcgagaggctgcaggaggcctggctgtaccagctaaacaagctgaagaaagggtgcttaatgtacttgtttgaattcggcaagatttatgatgttagagatgaagtcaacaactttttcaggcacgcagacagggaacttatgctagagatgtttcaagaagtgcttgcagtttggaagccagtatga-------------gagcccgagccctgcatggggtttctacagagggagactttctcgacggagataatcgagagcatatcgccggaagatctccagccgacggtgaagatctgcttcgacgggctccaatcgccgtcggttgccgtgaagcgatccgcagctgcgaagctcagacttctagcaaagaaccgggccgataaccgcgtcctgattggcgagtccggtgcggtccctgctctgattcctctgctcaagtgcagcgatccgtggacccaagagcacgccgtgacggcccttctgaatctctccctccacgaggcaaacaagcatctgataacaaatgccggtgcgataaagccgctggtgtacgtgctcaagaccggcaccgagacctcgaaacagaacgcggcgtgtgcgcttctcagcctggctctggtggaggaaaacaagagctccattggggcttgcggagctattccgccgttggtttctttattgctgaatggatccactagagggaagaaagacgctctgacgacgctgtacaagctctgctccataaaccccaacaaagagagggctgtgagtgccggcgcagtgaagccccttgtcgctctggttgcggagcaagggtcggggctcgcggagaaggcaatggtgattctgagtagcttagccgcgattcaggaaggaaaggatgcaattgtagaagaaggtgggattgcggctcttgtggaagccattgaagatgggtctgtcaaagggaaagagttcgctgtgttgactctgcttcagctctgcgctgatagtgtgaggaacagaggatttctggttagggaaggtgggattcctcctttggttgctctttctcagactggtactgttcgagctaagcacaagtcttcatcaaaaagctatatctgggtcaatcccagtagccccagagcttcacagcttcgacggaagtcttacgatgccaggtataccaaactagtgaggttagctgaagctttaaattcttgtaattccaccgaagatgatgtttcgaatgttttgaaggatttaggagatagaatagtagaacaagatgctgtggttattctcaataatatggttaatccagaaaatgcattgcttgctctcaagttctttcaaagtaaattgaaacctaagagggaagtaattctttacaacgtaacgttgaaggtgtttaggaaatgtaaggatttggatagagcagagaagctgtttgatgaaatgcttgagagaggtgttaaacctgataatgttaccttttcaactatgattagctgtgctaggatgtcttctttccctaataaggctgttgagtggtttgagaaaatgcccacttatgggtgtgatccagatgatgttacctactcagcaatgattgatgcttatggccgtgctggtaattttgatatggctttcagcttgtatgatcgtgctagaacagagaaatggcgcattgatccagtgacattctctactttgattaaaattcacgggcaatcagggaatttcgatgggtgtttgaatgtctatgaggagatgaaagctataggggccaagacaaatttggttatctataacaccttattggatgcaatgggaagagctaagaggccttggcaggccaagaagatttaccaagagatgactgagaatggatttttgccaagttggataacctatgcagctctcttgcgggcctatagtagagctcgatatggtgatgatgctcttaatgtctatagagagatgaaagagaaaggactagagttgaatgtgattctctacaatacaattttatcaatgtgtgctgatgttggttatgctgatgaagctgtggagatttttgaagacttgaagagttccagcattcagcctgacagttggacattttcatcaatgattaccatatattcatgtagtgcgaaagtctcagaagcagaggcaacgttgaatgagatgttggaagcaggtttccagcctaatatatttattttgacctcacttatccaatgctatggaaaagtgaaacgtattgatgacgttgtgaggacattcaatcaactcttagatctgggcataactccagatgagcgtttttgtggttgtctcctgaatgtgatgacccaaacccctgaggatgaacttggtaagcttaccaattgcattgaaagggcttatccaaagcttggatatgtggtgaaacttttgctggaggaggatgatggaaatgaaaattttaaaaaagaagcctttgagctttttgattcagttggtgctgatgtaaagaaagcttactgcaattgcatgattgatctttgtgtgaacctcaatatgctacaaaaagcctgtgagctattagacctagggctttcacaagagatatacactgatatacagtccaggtcaccaacccaatggtctctccatctaaagggtctctctcttggagcagctcttactgcgttgcatgtttggataaatgacttgtctaaggcattggaatctggggaggagtttccaccgttgctcggaatcaatactggacacgggaaacacaagtattctgacaaaggtttagctaatgttttcgagtcacatttgaaggaattgaatgctccatttcatgaggctccagataaggttggctggtttttgactacaaaagttgcagccaagtcatggttgaactcgagaagttcttccgaattagttgcagcggatcaacaaagggaagaaagtttacttgctggtagagggatagtgttctatcgggtattagaggcagttccttatcagggtaatggagataagatcaaactaccgccttcttgctttacagaattgtctgatcaaggggcttttgataagggacccctgtactttcaactgtctctagttccggaagaggaaaattgtcggactactcattcaggtgttttggagttcactgcagatgaaggtactgttgggcttcctcctcatgtatggcagaatttattccctacagaggcaccaaagatttgtttggttgaagttcgttatgtctggctgtcaaaaggaagttatgcaaaacttcaacctgatcagattggcttttctgacttgcctaaccacaaggctatcctcgagaccagcctacgtcagcatgccaccctttctgaagacgatatattcacggtcaattatggggagcttatatacaagttacgagtccttgaactaaaaccttcttcaagtgtttcagttctagaaacagatattgaggttgacatagttggtcctgattcgtctgtggagaggactgagcagaatgtcctacatccactcacatttggcaaaccagaatctggaatagttgatgagggaaactacatgtattacaagttctcgatagacaatgatacttgggagaaggttgtttctgaggatgctcgtattgaggtaaggatagatgcagagtcagatggtggagacactgatctttatatttccaagcatcctgtcatattcccaacccggcaccagcatgaatggtcttcccatgacatcggttcaaaggccttgatccttagctcaaaagataagagctttggagtgggtaactatagtgttgccatttatggctttaagggaagaatcaagtatcatatattagttagtgttcaggataaccgtaacagtaaagtaggtcaacaggctgcatctccctcatcatctatggggatggatactgtagaatgtaagaactgcaagcatcatatacccagtcggactatagcactgcatgaagcctattgcagcagacataatgttgtttgtcggcatgcgggctgtggaattgtacttagggttgaagaggccaacaaccatatccattgtgacaaatgtggacaagcttttcagcaaggggaaatggaaaagcacatgaaggtgttccatgagccacttcactgcccctgtggtattgtacttgagaaggaagagatggtgcaacaccaagcctcattttgtcccttgcgtctaactgtatgtcggttttgtggtgacatggttcaagctggaaattctgctatggatgttcgggatagactaagaggattatccgagcatgaaagtgtttgtgggtctaggactgctccatgtgattcatgtgggcgttctgtcatgttgaaggagatggacatccatcaagttgctgttcatcaaaagaac--------------------------------------------------------------------------------------------------------------------------------------------------------------------------------------------------gagaggatgtgtcctggaggtttcggaacagaaaggagaattcttggagaaaatacagggactttaggaggttcaagtttggtttcgacgacaattgcgggtataaagtggtccacgcaagcgggtggcattcgggcatcaatgcccgtcgctcaagagacgaggagataaacgacaccatccccagtttgggatcggagatggactttaggaaaggaaggtacttgtactattctcgtggtggtgattattgtaaaggaatgaatcattatatgtggagtttcttgtgtggtttaggtgaggctatgtatttgaataggacttttgttatggatttgagtgtatgtctctctgcaacttataatcctagcaataaagatgaagaggggaaagatttccgatactatttcgatttcgagcatcttaaggaggttgcctccattgtcgaggagggtgaattcttaagagattggaagaagtgggatcgtgggcataagaggaaacttccggttaggaaggttgttagctataagacgacccccatgcagctcaagaaagataggaatgccattatttggaggcagtttgacgctcctgagcctgacaattactggtacagggtctgtgaaggacaagctgctaagtatattcaaagaccttggcatgctctgtggaaatccaagaggttgatgaatattgttactgagatcagtggcaaaatggactgggattttgatgctgttcatgtggttcgaggagacaaggcacagaataaggagctgtggccacatttggactatgatacttcccctgaaatgcttctcgagaagcttaaagggatggttcagccatggaggaatttgtatatagccaccaatgagccgttctataattactttgataaattaaggtctcagtacaagattcatttgcttgatgattacaaggatttatggggaaatacaagtgagtggtacaatgagactaagcttttgaacgatggtcgacctgttgagtttgatggatacatgagagtggcagtggatactgaggtcctttacagggcaaagaaacgagtggaaacgttttatgatttgacaaaagattgcaaggacggaatcaatacttgctgaaacccagaagacgaccctcctttttccctccccgaaatcgtaatcttccgctcctcttcgtcgtcttcctcaccctctcagtcttcgtccgagaacgaagatgagtccagtcagcaccccaacccgaacgcattttccaccaaaaccccaccgcacccacctctctatatcagcccggacccccacatctcgtcccagttctacaccttcaaccgggagtcacacgctctgatgattcgctgcctcctcgagcgccgcctcgcaaccccagccgagatccgcgccgccacgccgcgagccgtgctcaagtcatggcgcgctgtctggaaggaccgcaacgaggatacggcttacctaaccgcgtggaagcgcatccaggacaagcttgctgctcacgtggacgaaaatggtaatgaattcctctgcttcaagaacaatacccagcaattcgtttcccatattaaccagtggcaggacattgtgatgagctttcatggcgatagcgatttgaaacacttaggtcttaaggataccattgataggattaagcaggtgtggaccgtaggtgctaagttttatggcatacctgaaagttatattagggtctgtgttgctgcttgccctctttgctcttctgcttcctctggggcagcctctaggagtaaacgccgtagatttgagtatactgagtcttttgatgtgcctgcaaaagacgtgccccataggctgcaacaattggctgccaagcacaaggtcgtgctttgcataaggcagaaatatattaggtataagccctttatggctgaggtcaaggactatgcttgtcatagggcaggcgaaccggctgccaagaaatcaaaaattttgaagagggaaccttatgcatccaagcgatgcgggtgtggattccgaattcgggccattgtgcccattgccaattataacgataaggacaagacttttgtctatcaagaggaagggatggctgtgtttaagttgtatgcggtgcattcagggcatgagcctgggccattggatggaaatgcaaggattatgcatcgcattgtgggtcacaagggggggtttttgatggatcaagatacagtttatggagtaagtgaggaaatggagaatgagggctttgggctgattggaaaggaggaagggaattttcatctgtctgttttgcagcaggtgcaggaattgaggggtgaagttgggatgttagaagcaaaaattgcaaaagtcccaaaagagctgttagcttcagtgtcccaagagttgtgtgatattgtgaataaagttagacatttaggggatgagtgttcaaagcctctaggtttgctccagggcaagcctcattcagatgatgtgttggttggggaggatgatttggcacattggagtgatcaccaccatgagcgaatgtatggggatggcaaggacactgaattgattgaggatgatgaagacagttttgggcgaacgcttggggatgttgttccttgggaccagatgaggacagattgtagggatcaaaaagatcttttgagcgatacttgtaagtctgaaaagtggctgaaatgtagtaacttcgatgagaagagtattcttgattgcgaggatacaaagctaaccaagcccttaagacacgatgagggtatagtggcagatgtaggtcttgtcggtatacaggttgatagtttctaccaagataatccaaaatggtatgactctccatgcggattggactctggtgctgagtgcggggatagtggattcaggcatggagagattgtttagttccttcctgatcagtttacatataacactctggttaatggtctgtgcagggcagggcatgtaaagcatgctttagagatcatggatgtaatgcttcagcaaggattcgatcttgatatttttacttataactcactgatttctggactgtgtaaattgggtgaagttgaagaggcagtggaaattctggaacagatggtttcaagggattgtgcaccaaatactgtcacgtataacactctgattagcaccttgtgcaaggaaaaccaagttaaagaggcgactgaacttgcacgtgttcttacaagcaatggaattttacctgatgtatgcacgttcaattctctgattcaaggtctctgcttgatcggtaattacaagtttgcattcgaactgtttgaggaaatgaagcataaagggtgccaacctgatgagtttacttacagtatgttaattgacagctactgttctagagggagactaaaggatgctttgaacctgctgaaagaaatggagtcaagtggctgtgcacgaaatgtagttgtatacaatacactgattgatgggttgtgcaaaggcaagaggattgaagaagcagagcagatttttgatcagatggaactccaggggatttcaagaaattcagtgaccttcaacaccctcattgatggcctttgtcagaacagaagggtggaggaagcttctcagcttatggaccagatgataatggaaggcttgaagccggataagttcacatacaattccctgctcacatacttctgcaggactggggatataaaaaaggcagcggatatcgttcagactatgacttcaaatggatgtgaaccggacattgtcacatatgggaccattactggggggctgtgtaaagcaggtagagttgaggctgcaagtaggctcctcagaactgttcagatgaaaggaatggtcttgactccacaggcttataaccctgtgatacaagcacttttcaagcggaagagaacaaaagaagccatgagggtttttagagacatggtagagaaagccaatcctccagatgctatatcatataagattgtctaccgtgggctctgtaatggaggaggaccaattggagaagctgttgattttacggttgaaatgatagagaaaggatttctaccggaattctcatcgtttgttatgctggctgaaggactttgtgctttatccatggaggacaccctgactaagcttgttggcatggtcatggagaaggcgaagttatcagacagtgaagtttctatggtaagtggttttctcaaaatcaataaatttcgcgatgcattggccaatcttggtggtattcttaatagcagaaagcccagaaaagctaactccttcacctccgacgagttcccagtcgacgaaacattcctcgagaatttcggccccaaagacaaagaaaccgaagatgaagctcgagttcgcaactgggtcgagcgtggttgggctccctgggaagaaatcctctcccctgaagctgatttcgcaaggaagagcttgaacgaaggagaggaagttccccttcagtcccctgaagccattgaagcttttcacatgttgaggccgagttaccggaagaagaaaatggcggaattgggtctgagcgaggacgactattacaggaaacagtttgagataaagggtgagattccggagccactgcagaccctatgggctggaccgttggttgtgcgacacttgccgcccagagattggccgccgagggggtgggaggttgataggaaggagctggagtttataagagaagcgcataaattgcaggcggtgagagtgccattggagggtttggaaagtgaggtgaggacggagacagatgatatgtgtttggatagatataaagtgtttttgaagcagtataaggaatgggttgctgccaacaaggatagattggaagaggaatcttataagtatgataagtaattgaggaatatttacggcgaagaggttgtggatctctgcagtaacccagaggttccagcttcgcaatctatgtgaagccaccgtcagatgctctaagtggacccaaaaaaccattaagaacgccaaaagttagtaatcagacagaaacaaa------aaaatccacgaataaaggaaaccaaggtaattctaaaaagaagaaagctgggagagttgtgtcactagcagaggctgccaaaggatcaattgttttccaacaggggaaaccatgctcttgccaagctcgtcgacacaaacttgtgagcaattgcttatcttgtggcaagatagtatgtgagcaggagggagaaggcccttgcaatttttgcggtgcacttgtgctgagggaagggagcacatatgctggtttggatgaaaatttgcctccctcatcagatgccgaagcagcagctgaagcttatgcaaagagacttgttgaatacgacagaaactctgctgcacgtacaactgttattgatgaccaaagtgactactatgagatcgaggggaatagctggttgtcaatggaggaaaaggaactcttaaggaagaaacaagaggagattgaagaagctgagagggcaaaacgaaataaagtgattgtgacctttgacttggttggccgcaaggtttatggagaaatggaaaaagtcttgaatgatatggctgaggaaggagtgcttcccaatattgtaacttacaacactatgatggccgtttgcatagagcaagggcaagctactaaggctcttactgttcttgaggagattcaaaagaagggcctgaccccatctccagtgtcctattctacagccttgttggcttatagaagaatggaagatggaaatggtgctttaaagttcttcaccgagattagagaaaagtatggtaaaggggagataggtaaggatgctgatgaagattgggagaatgagtttgttaagcttgaaaacttcacaataagggtttgctaccaagtgatgcggtcctggcttgtcaaggatgacgatttaagcatcaaggtgttgaaacttctcatagaaatggataatgctggggttccactcggtcgttcagagcatgagcgccttatgtgggcttgtacccgtgaagaacatcatattgtggcaaaagaactgtataataggataagagaaaggcattctgagataagattgtctgtgtgcaaccatgtcatttggttgatgggcaaggcaaagaagtggtggacagcattggagatctacgaggacttgttggacaaggggccaaagccaaataacatgtcatatgaactaatagtgtctcatttcaatactcttctgactgcagctagaaggagagggatttggagctggggcataagattgctcaataagatggaagagaaaggccttaaacctggtagtaaggaatggaatgcagttcttattgcctgttccaaggcttcacaaacttctgctgctgtgcagatttttagaagaatggtggaacgaggtcaaaaaccgacaatcatttcctatggggcattgcttagtgcccttgaaaagggaaaactctatgatgaggcccgccgtgtgtgggagcatatgctaaaggtgggtgtgaaaccaaacgtgtatgcctacacaattatggcttcagttttcgccggacaagaaaagtttaatatggttgatattgtcctacatgagatggtttcatcaggcattgagccaacagtcgtcacatacaatgccattatcagtggttgtgcagggaatggaatgagctctgcagcatacgaatggtttaaccgcatgaaagttcagaacatttctcctaatgaggttacttttgaagtgctaattgaggcgctatcaaaggattctaaaccaaggcttgcatatgagctgtatttgagggctcaaaatgaaggccttcgactctcttccaaggaggaccgaaacgacttgccaggaatggctcaggctttccacatatcatcgagcactgcttcggccatttcgatattcatagcatttgcagctttgagtctccctttgttcatgtcgtctttagggcagggcttggctttgaagaccaaattgctgtcgtatgcgactctgctatttgggttttacatggcttggaatattggagccaacgacgtggccaacgccatgggaacttccgttggctctggggcattgactctacggcaggccgttttgactgctgcggtgttggaattcactggggcattgttgatggggacccacgtgaccagcacaatgcaaaagggtattcttgttgctaatgtgtttcagggcaacaatactctgctctttgctggtttgctttcctctctagctgctgctggtacttggctccaggta------------------------------------------------------------------------------------------------------------------------------------------------------------------------------------------------------------------------------------------------------------------------------------------------------------------------------------------------------------------------------------------------------------------------------------------------------------------------------------------------------------------------------------------------------------------------------------------------------------------------------------------------------------------------------------------------------------------------------------------------------------------------------------tttgttgatgatgaagtgtgtccaattgaaggagatatgtgtgcttctacaactggtgttgtgagggttcagtcaagaaagaaagcagaaatgttcctggttcgaacagatggattcacatgtgccagagaaaaagtaacagaatcctccttagccttcacccatccaagcacccagcaacaaatgcttatgtggaaatctacaccaaagactgtactactgttgaagaagcttgggcaagaactaatggaagaagctaaagag------------------------------------------------------------------------------------------------------------------------------------------------------------------------------------------------------------------------------------------------------------------------------------------------------------------------------------------------------------------------------------------------------------------------------------------------------------------------------tatggagaatatgttagtggatccataagtgatgagcagaggaagaatgtagtccttaactcttgtcctggggcaggggcttgtggtggaatgtatactgcgaacacaatggcctctgccattgaagctatgggaatgtctcttccatacagctcttcaacacctgctgaagacccattgaagctggatgagtgccgtttagctggaaaataccttctagatttgttgaaaatggacttaaaaccacgagatattatcactgcaaagtcactgcgtaatgcaatggttattgtcatggcactgggtgggtctaccaatgctgtgttacacttgattgctattgcaaggtctgttggtctggagttgtctcttgatgattttcagaaggttagcgatgaggtcccatttcttgcagatcttaagcctagtgggaaatatgttatggaggatgtccacaagatttttaagggtaaagttgtggttattagaggagaaggacctaagggaggaccaggcatgcctgaaatgttgacaccgactagtgcaataatgggagcaggtctagggaaggaggttgcattattaacagatggtaggttctcaggcggatcacatggatttgttgttggtcacgtttgtcctgaagcacagatggaccctctctcggctctgcgcgacttcaccattcgaggcgagctcgacaaaatcgtccgagtcaacgaagagttccgcttcggctccgactacagcttcccctgctcagccgaaaccgcctatcgctcaaagcaaggcaatctctataccctcgaaaccctagtttattacatcaaaaaccaccacctcaagcacactgattacttccagaacacccgcatccagggggtcccttccgtcaccttccctgatcgaaaacccctcctcgattatctcaccggtaaagtctccacctcagactccattgaattcaaggaaactgagagcgtcgactacattacgttgataagaaccgccgaacggcctttgaaggaccgcgaggctttgttggaatgcaaaggtaggaacttttacagtgttctaacagcgtcgacgaggcgcgaggaagaacgacagcgtttagagtcgcagcagaggaaggatgggttggttgcgaagagtaggttaatgggtgcggacgagaggggtttgggaggctacggagacgatttgggttacgatcctactccaaaacccaaaatgcatttgaagggtagcaaaattggtgaaggggttccgataattctggttccgagcgcgttccagaccctgattacgatctataatgtaaaggactttttggaagatggggtttttataccaactgatgtgaaggtgaagcagatgaagggtgctaagcccgactgtgtgacggtgcagaagaagttcagtagggatagggatagagtagtgacagcttatgaggtgagggacaagccctctgctttaaaggcggaggattgggatagggtggtggctgtttttgtgttgggtaaggagtggcagttcaaggactggcctttcaaggaccatgttgagattttcaataaaattatgggttttttcatgcgttttgaagatgacagcgttgagtcagcaaagattgtgaagcagtggaatgtaaagatcatctcgatcggtgggcacaaggggtatgataagcagatatggcaggttactgactataaaaaagatgggaacccatccattactttcaagtatcatagtcacgacggagaggaaggttacccaggggatgtctccttgactgcaatttacacacttacatcaagcacaacattgagactcgacatggaagcggtgcctgaaaacaagcccactccaatcaatttagctcagcatacctactggaacttagctggtcacaactcagggaacatactcgaccattcgattcagatatgggcaaaccatattacccccgtggacgaaaacactgtcccaacaggtgaaatcttgccagttaaaggcactccctttgatttcactactgagaagaagattgggaaggatatcaaggaggttggcatggggtatgaccataactatgtgctcgactgtggggatgagaaatcgggtttgaaacatgctgcgaaagtgagggacccctctagctcaagggtgcttaacttgtggaccaacgtccctggaatgcagttttacactgcaaactatgtcagtggaatcgtcggtaaaggaggtgctgtttatgacaagcatgcaggtctctgtttggagacgcagggattcccaaacgctataaaccagccaaacttcccttctgttgttgttcaacctggtgagaagtacaaacacagcatgctgtttgagttttcaatggacactttactaaaaacacataataagcttgaattcttgcacccactccatgggttctcagagagagtgagctattcaaacccttcaaggcttcaaaatcaggagcttagatttggacccaagaagtcacatctgaaattgggtaggactgcttttgttaaggctaagaatggtgctcttctggagcttgtgccagagaccaagaaggagaatcttgagtttgagcttcccctgtatgacccgtcgaagggtcttgtggtagaccttgcagttgtgggaggtggtccggcagggcttgctgtggcacagcaagtttctgaggcagggctttcagtttgctcgattgacccatctcccaaagtgatttggcccaataattatggtgtttgggtggatgagtttgaggccatggatttgcttgattgcctcgatactacgtggtctggtgctgttgtgtacatagatgaccattccaaaaaggatctaggtagaccttatgggagggttaacaggaaacagctcaagtcaaaaatgctgcaaaaatgcatatcaaatggtgttaagtttcatcaatctaaagttgttaaagttattcatgaggagtccaaatctcttttgatctgcaatgatggggtaacaattcaggctgctgtggttctcgatgcaactggtttttctagatgccttgtgcagtatgataagccatataatccaggttaccaagtggcttatgggattttggctgaggttgaagaacacccatttgatgtagataagatggtttttatggactggagagattcacatcttaataataatctggggctgaaagagagaaatagtaaaattcctacatttctatatgcaatgcccttctcttccaacaagatatttctagaagaaacgtctcttgtagctcggcctggactaccttttaaagatattcaggaaagaatggtggccagattacggcacttgggcataaatgtgaaaagcattgaagaggatgagcattgtgtcattccgatgggtggtcctctcccagttctccctcaaagagttgttggaattggtggtacagctggaatggtgcacccttcaactggatatatggtagcgagaactttggcagcggctcctattgttgcgaattccatagttgagtacctaggttctgatagaggtcttcaaggaaatgaactatctgcacaagtttggaaagatttatggcccatacagaggaggagacaaagagagttcttctgttttggcatggatattctgctaaagcttgatttggaagccacaaggaggttttttgatgctttctttgatctagaaccccactattggcatggattcttatcgtctcggctgtttcttcctgagcttctattttttgggctttcactattctctcatgcgtctaatacttctaggatagagatcatggcaaagggaactcttcctttagtaaacatgatcaacaacttaatacaggatagagattaagaaattttcgagacattgctccccaattcggtaaaagctaccgaatctgagccgccattgctgccaacagcttatgctccggactcaagaatctatacaactctgatgaagggttatatgaaggcgggccgagtcaccgacacagttaggatgctggaggcaatgcggcaccaagatgacaatgccagtcaccctgatcatgtcacatacacaactgttgtctctgcatttgtgaagtcaggttcaatggacagggcccgccaagtgcttgctgaaatgacaagaatcagtgtgccagcaaatcggattacttataatatacttctcaagggttattgccagaaactgcagattgacaaagcgaaggagttgctaagagagatggctgaagatgcagggattgagcctgatgtgatttcatataatatattgattgatggttgtattttggttgatgatagtgctggggctcttgcatttttcaatgaaatgagagcaaaagggattgctcccaccaagatcagctacaccactttgatgaaagctttcgcattttcaggccaaccgaagctggctaacaaggtgttcgatgaaatgctcaacgattctcgggtcaaggttgatctggttgcttggaacatgttggttgaagggtattgtagactggggttgattgaagaagctaagaaaatagttctgagaatgaaagaaaatggattttaccctaatgtggccacttatggtagtctggctaacggaattgctttggctagaaaaccgggagaggcactcctgctttggaatgaagtgaaggagaggtgtgaagtgagaaagggagaaaactctgattcttctactccgctgccaatgaaaccagatgaaggattgttagatacactagctgatatctgtgttagggctgctttctttaagaaagctttagaaattgtggcttgcatggaagagcatggtatacctcctaataagaccaaatttacacgaatttatgtggaaatgcactccagaatgtttactagtaagcatgcctcgcagaccagacaagataggaggattgagaggaagagagctgcggaggctttcaagttctggttgggtttgcctaattcttactacggtagtgaatggcgattagaaccccagcttgatcaaaaaggagctgggcctggggcaagaagctcacatgctataaccctagtaggatcaaatgcctatgttttcggtggtgaatttgcgccacgtgtcccagtcgacaacaagctccacgtgttcaaccttgaagatcttacgtggtcagtggccaatgtcaccggagacatccctcctccaagagtcggcgtcacaatctcagccgttggatcgactatatacgtttttggtggtagggacagtgatcacaacgagctcaatgagctttactcgttcgacacgttgacaaacaaatggactctactatccagcggggataccggaccacctcaccggagctaccactcaaccgctgccgatgatcgccatgtgtacatcttcggcggatgcggtgttgcgggccgcctgaacgatctttgggcttacgatgttgttgaccgaaagtggatcaaatatccgacggctggggacaaatgcaagggtagaggtgggcctgggctggtggtggcccaaaaaatgatatgggtcgtgtatggttttactggagttgaaacggatgatatccattgctttgacccggcccaaaaagagtggacccaggtggaaacacgtggtgaaaaaccaacagctcgaagtgtgttctctacggttgtgattgggaagtgcatatttatatccggcggagaagtggaccccagcgatctgggccacatgggtgctgggaaattctccggtgaaatgtacgcattggatacggaaacattggagtggaagcggtgggatgatgggccgggttcgggtcatcatcctgggcctcgtgggtggtgcgcatatgcgggtgggcaatggaatggcaaagagggacttttggtgtacggaggcaattccccaagtaatgatcgtctcgacgacattttctttttcactcctccccaatcgaatggaaacgacgtcggattcgacctctctctcctggaagccgtagagaaatcgcagagcgcagtggaaatgctggacctcaaaaccctaaaaaagcttgtcctttccttcgagcgccggctcaaggacaacatcgcggcccggctcaagtacccgaaccaacccgaccggttcgccgactccgaaatcgagctccacgaagagctacataagctcaaggtactagctggagcacccgagctgtacccggacctcgtcgctctaaatacaatcccttccattctcaatcttctcggccacgacaacaccgacattgcaatcgacgtcgttcagttgctccaggacttgacagacgaggatgtcctcgacgacaacgacgagcctgccgttgttctcgtcgaagcccttgtagaaaacaacgtcctcgagctcttggtgcagaacttgcaccggctttccgacaccgatcccgatgagatggcggcggtgtacaacacgctcgcgacgatcgagaatctgatcgaagtgaaaccggcggtggcagagatggtctgcgagaggaccaaattgctcaaatggcttttggggaaaattagggttagggaattcgatagcaataagcagtatgcttcggaaattctggcgattttgctgcagagtagcacggcgaatcagaagaggctggggcagatgaatggcgttgatgtgctgcttcaggcggtggcaatgtacaagtctaaggatccgaagaacccagatgaggccgagatgttggagaatctgtttgattgtttgtgttgtttgttgatgccattggagaacaaggagaggtttgtgaaggctgaaggcgtggagttgatgattattatcatgaagcagaagaaatcggcttatgcgtcggccatacgagcacttgattttgccatgaccaagtacccgccggcttgcgaacgttttgttgatgttttggggttgaagacggcatttgctgcatttatgggtaagtgcggtcaccgagccgttgctttgataggcggagcaaccgccagagttggagacccttccggtaagagcttggagaggcctgagctagacccagaaactctggtcaataacacattgggtatcaccgaaacaatatccagaattctggaattctcttgtgattttgaataactatgattggtggaaaggggttctgtttctggattttcttaagcaagtgggtcggtttgcgagggttggaactatgatggccaaggagagtgtgaagaagagactggaatccgaacaaggaatgagctatacagagttcacataccagttgcttcaggggtatgattttctttacctttttaagaatgagggtgttaatgttcagattggtggtagtgatcaatgggggaatataactgctgggactgagcttattcggaaaatccttcaggctgagggaacttatggcttgacatttcctcttcttttgaagagtgatggcaccaaatttggcaagtcagaggatggtgcaatttggctttcaccatcgatgttgtctccttacaagttctatcagtatttcttctctgttccggattcggatgtggtgaggtttctcaaggttctaactttccttgagatggaggagataaaggagttggaaagggatatgaagaagccggggtacatgcctaacacggctcaacgaaagcttgcagaagaagttacccgttttgtccatggtgaggatggtctagctgagtctcttaaggcaactgaagcattaaggcctggggctgagactaaattggactggaagaccattgagggcattgcagaggatgtgccttcctgctctttggcttatgatcaagttcttaatttatcccttgttgatctttcggtttcggctggtttgtttgagagtaaatcggctgcccgtcgattgttgaagcaaggggggctttacttgaacaattctagagttgatagtgaaggtaagaaagttgaggaggatgatattgtggatggtaaagttctcctcttatctgctggcaagaagaacaaggtggttgtaaggatagggatgagcgagcaagatgttgctgaatatcggaagagcttgtccatacgtgtttcgggttttgatgtaccaaggccaattaagacatttgaagattgtggtttttcttcgcacctcatgaatgctattaaaaaacaagcgtatgaaaagcctacagcaatacagtgccaagctttacccattgtgctttctgggagagatattattggtatagcaaaaactggttctggtaagactgctgcttttgttcttcccatgattgtccatatcatggatcagcctgaacttgagaaagaagagggtcctattggagtgatatgtgcacccactagagaattggcgcaccaaatatatttagagtccaagaaatttgcaaaatctcatgggcttcgtgtttctgctgtgtatggtggaatgtccaaacttgatcagttcaaagagctcaaggcaggatgtgagatcgtcgttgctactcctgggagattgatagacatgctgaaaatgaaggcactaacaatgtcaagggcaacatacctggtacttgatgaggctgatcggatgtttgaccttggatttgagccacaaattaggtctattgttggtcagatcaggcccgaacgtcagaccttactattttctgcaacaatgcctcgtaatgttgaaaagttggctagagagattctcactgatcctgtaagagttacagtgggggaggtgggaatggccaatgaggatatcactcaggttgttcatgtcattccttctgatgctgagaagttgccctggcttcttgaaaagctacctggaatgattgatgatggagatgttttggtgtttgcttcaaaaaaagccacagtagatgagattgaaacccagctgactcagagaagttttaaagtcgcagctctccatggtgacaaagaccaggcttcaaggatggagattttgcaaaaattcaagtctggcatctaccatgttcttattgcaacagatgttgcagctcggggtcttgacatcaagtcaattaagtctgtggtgaactttgatattgcgagagacatggacatgcatgtacatcgtattgggagaacaggccgtgctggggacaaagatggaactgcttacactcttataacacagaaagaggcacggtttgctggtgaattggttaacagtttgattgctgctggtcagaatgtgtctgtggagctaatggatcttgccatgaaggaaagtgctttgtccatggttggtcctaggccaatggagtggtctactgtgccatatagtgctccccaagcaccagggcaaagtggaaaacaaaggacttcaagtttggaatcaccaataatgttgctggcgggtcatcagagtgctatatacacaatgaaatttaatcctgctggaacagtcattgcatctgggtctcatgacaaagaaatcttcttatggcatgtacatggtgattgcaagaactttatggttttaaagggccacaaaaatgcaattcttgatcttcactggactactgatggatcccagataatatcagccagtccggacaaaactctgagggcatgggatgttgaaacagggaaacagataaaaaagatggcagagcactcctcatttgtaaattcatgctgcccatcgcggagaggaccacctcttatagtcagtggatctgatgatggaactgccaaattgtgggatatgcgtcaaagaggtgcaatccaaacatttccagataaataccaaattacagctgtcagcttctccgatgcatcagataagatcttcactggtggtattgacaatgatgtgaaggtttgggacttgcgcaagggtgaagtaacaatgaatcttcaaggtcatcaagatatgataacaggtatgtcattgagtcctgatggctcctatcttctgaccaatggaatggactgcaagctctgcatttgggatatgcgcccatatgcaccacaaaatcggtgtgtgaagattttggaagggcatcaacacaactttgaaaagaacttgttgaaatgtagctggtcgtctgatggaagcaagattacagcgggtagttctgaccgaatggtttatgtatgggatactacttctcgacgcatattgtataagctgcctgggcacactggatctgttaatgagtgtgtcttccatcccagcgatccagttattggatcttgcagcagtgataaacagatttatctcggggagatctga--------------------------------------------------------------------------------------------------------------------------------------------------------------------------------------------------------------------------------------------------------------------------------------------------------------------------------------------------------------------------------------------------------------------------------------------------------------------------------------------------------------------------------------------------------------------------------------------------------------------------------------------------------------------------------------------------------------------------------------------------------------------------------------------------------------------------------------------------------------------------------------------------------------------------------atccctcctagtcggttcacatataataacctgatcaatgcatgtgggtcaagtggaaattggaaggaagctatgaaagtttgcaaggaaatgacagataacggggttggaccagatcttgtaactcataacattgttttgtcttccttcaaaagtggagcacaatattcgaaagctttatcttattttgaacttatgaagggaacacatatccgtccagacacaactactttaaatattgtgatacattgcctgataaagcttgggcaatatggaaaagccattgagatcttcaattccatgagaaataagagagcagaatgtcatcctgatgttgtaacattcaccagcattgttcatatgtattctgtgtctggggagattgaaaattgtaaggctgtgttctctacaatggtcgcagaaggcttaaaacctaacatcgtttcatataatgcattattaggtgcatatgcttcacgtggtatgcacaaagaagcatcatctgtcttcaatgaaataaagcaaactggttttcatcctgatgttgtatcgtatacatctttactcaatgcttatggacgatcacagcaacctaaaaaggcaagggcagtatttgacatgatgaagagaaacaacttgaaaccaaatcttgtgagctacaatgcactgatcgatgcctatggatctaatggtttgttagctgaagctgttaaagtgttgcgtgagatggaggaaaatggcattgagccaaatattgtgtcaatatgcaccctcttggctgcctgtgggcgatgcggtcagaaggtgaacattgatgctgtgctttcagcagctaagatgcgaggcatcaaattgaacacaattgcatataattcagctattggaagctgtatacatttaggggagcttgagaaagctataaatctgtatggatctatgaggaagaagaaagttaaaccagattctgttacatatactttattgataagtggttgctgtaggatgtcaaaatacggtgatgcactcactttttatgacgatatgatggatttaaaagtacctttgtccaatgaggtctattcatctgttatatgtgcttacagcaaacagcagagaactccacgaggtaagcatcgaaacccagaaaaagtagaggatgttatctgtagaatgatggcgaaccgggcttggacgacccgtttgcagaactcgattcgggatttggttcccgaattcgatcactctcttgtgtggaatgtgttgcacagtacgaagaactcggaacacgcgctccagttcttccggtgggtcgagcgtgccggtttgtttaagcacgaccgtgagacccatttgaaaataattgagattttgggcagagcttcgaagctcaaccatgccagatgcatactgttggacatgcccaagaagggtgtaaattgggatgaggacctttttgttgtactgattgatagttatggtaaagctgggattgttcaggaggctgtcaaaattttcaacaaaatgaaggaattgggtgtggagaggagtgttaagtcttatgatgcattgtttaaggttatccttaggaggggacgatatatgatgtcgaaaagatattttaatgcaatgttgagtgaggggatagagcctacccggcacacttataatgttatgctctggggattctttctctcattgagattggagactgcaaaacggttttatgaagttatgaagagcaggggcatttcacctgatgttgtcacatataatacaatgattaatgggtataatcggttcaaattgattgatgaggcagagaaattgtttacagagatgaagggacggaacctggcacctactgttataagttataccaccatgttaaaaggatatgtttcggtaggacgggttgatgatgcactgaaaacttttgaggagatgaactcttttggtattaagcccaatgctgtcacttattctactttattgcctggactttgtgatgcggaaaagatgcctgaagctcaggcaatgttgaaggagatggtagagaagtatattgctcctaaggacaattctatctttgtcagattgttatcttgccagtgcaaggctggtgatctgagtgctgctgcagatgttctcaaggcaatggttcggctaagcattccgacagaggctggtcattatggtattttaatcgaaaacttttgtaaggccgaggtatatgatcaggcagtgaagttgttggataagcttatagaaaaagaaattatattaagaccccaaagttcattggagatggtgcctagtgcttataacccaatgattgattatctgtgtaatcatggccatacaatgaaagctgaaacctttttccggcagttgttaaaaaagggtgtccaggatcctgttgcctttaacaatttgatacgtggtcattccaaagaagggaatcctgatgctgcatttgaaattttaaagatcatggataggagaggggtacctagagatgcagattcttataagttgctcatcacgagctacttaagtaaaggtgagccatctgatgctaaaacaggtttggatggtatgattgaaagtgggcatcttccagactcatcattattcaggtcagtaatggagagtttgtttgaagatgggagggttcaaactgcaagcagggtgatgaagagtatgttggagaagggggtgaaggagaacatggacttagctgctaagattttggaagcccttctcttgagaggtcatgttgaggaagcgttgggacgaattgatctacttatgcatagtgggtgtgcacctaattttgatagtctcttatctgttctttgtgagaaagggaagaccattgctgcacttaagatgttagatttttgtcttgagagagactgtaacgttgatttctcaagctatgataatgtgctggatgctcttctagcggcagggaagactcttaatgcttattcaatattgtgcaaaataatggagaaaggaggggccaccgattggagttgctgcgaagatcttattaagagccttaatcatgagggaaacacaaagcaagcagatattctatcaagaatgataaagagagtagccattgtgattgcgaattgcgtggcactgttggtgataatttcgttcgctgtggcttacttctgtgccagagagcgaagttcgaattccatggtgggtagtgaaaatgggaagagaagaagcgggagtagctacggcagtgaaaaaaaggtgtacgctaacggaggtgcggatagcgatgggaccaatgcgacggatcgtagcaagcttgtattcttcgatagaaggaagccatttgagctcgaggatttgctccgagcatcagcagaaatgctagggaaaggaagtttggggaccgtctacagggcggtgctcgatgacggctctaccgtcgcagtgaagagactcaaggacgccaatccatgtgctcggaaagagttcgagcaatacatggatgtaatagggaagcttaagcaccccaacatagtcagactcagggcttactactacgccaaggaggaaaagcttctcgtctatgattatcttcccaacggaagcttgcactcgctccttcacgggaatcgtggtcctggtaggattcctttagattggacgacaaggatcggaggagaagttggggaggatgaaaaagactctgtgatcgtttaccatggtccaatctcatccactataaagaaagttaagcttctctcactttcaacctgctgcctctctgtatcactaggccctgtcataacattcatgacatcacctgacatgaatgtgatattgaagggtgcagtggcatcttcagtaatattcctcagtgcttctaccaccgcagcccttcactggtttgtaagcccctacgttcacaagttgagatggaagcctggttcagacagttttgaagtggagatgttgtcatggttagccacaccgataccaaggactctcaaatttgctgatatccggctaccagagaccaatagaccttttgtgacatttaaggccaatgacagtttctactttgtagatgcagagcactgtcacaataaggcattgctagctaggctgacccctaagaaaccaactcaccagtcggcttttaaaaatctgtgagtgtctgttgagcgtccaccctactatagttatatggactccacttctgggcagcttgaacctgcatctggtgctcgtgccagtattccgggacgagactattggccagaaggaactgctagtcgagttagggctgccagagctccagagcctacaggtaaatcagtcggatctccatcttatggaaaaagacctggaagtaggaggaagaagcaaacagcatcagttgctgcttctgagtctgaagtgagcgcagaactaagtgacgcagtggcatctgaaactttggacgaagcgatagaagacccgaaggacatgtcatcggagtacgttatttaccagactgaacctgataaagaggaagatggatatgatctagacaagaaactaggacgtcctcacccctttattgatccaaaagtgaagaagccaatagagaagccatgtacaagtgaagaactgtggtggaactggagaaagcctgacaaggaacagtggtccagatggcagaggaggcgacctgatgttgagacggtatttttgaaagcaatggcagagactgggcaagtaaagctttatggtgaacatccaacattgactgaaacttctctatatagagctagacgacatcttttcaaggaggaaaggcttcaagctgaacaagagaaattggagagaattggtccaatagcgtactactcagaatgggtaaaagcatggaagacggacacttcaagagaagctgttcaaaaacattttgaagagactggtgacgatgaaatagcccaactaattgaaatgttttctcatcaaacagatcgagagtaccgcataatgatgggaactgatgttcgtataccaagagatcctttagcaatgcgaatgcgagaggatcaaataaagcaa--------------------------------------------------------------------------------------------------------------------------------------------------------------------------------------------------------------------------------------------------------------------------------------------------------------------------------------------------------------------------------------------------------------------------------------------------------------------------------------------------------------------------------------------------------------------------------------------------------------------------------------------------------------------------------------------------------------------------------------------------------------------------------------------------------------------------------------------------------------------------------------------------------------------------------------------------------------------------------------------gttgcaggttcagcgtgccatcggttattattatttatcatctggttatctggcttccaagatgtcatggcattgcaaacaacgcgtgaacaaatgcacatgtcgtctacaatggagcttgctaatcctcccattagtggactttttgagcccatagaaatatcacctgctgttcttccccatgatccacatcctagcgaatcattgcctccgatgtaccctacctttccaaccagatatgaaccagtcttgactggaagatgtcctgtaaacttctctgctatatcaagtatcatggacaaaacagcatctgattgttcccaacctttggcagctcttgtagggaatgtaatatgttgtccacaacttagtagtctactgcacatcatccaaggtttctacagcatcagctcagccgaattggttttgaaaaattcagttgctaatgattgttttaaagatattattagtatcttagccagcaggggtgcgaacagttcaatagctacactttgttctattaaatcatcaaatcttacaggtgggtcttgcccagtaaaggacactaatatgtttgagaaaacagttaatactagcaaattactggaggcctgcagcagtgttgatgctcttaaagagtgttgcagacctgtttgtcagcctgcaattatggatgctgcacttcagatttcaggcaaacagttgatgaatgatgagaataaaaatgtagttggggagtttaaccatattgattctcttaatgattgcaagcaagtggtttattcatatctgtcaaggaaactttcaatggatgttgcaaatagtgcatttagattattatcatcctgcaaagttaataaagtttgtcctttggattttaagcatccttcagaagtaattaaagcctgtcgcaatgctgctgcccccagtccttcctgctgtagctctttaaatgcttacattgcaggaatacaaaagcagatgttaattacaaacaaacaagctataatctgttcaacagtgttcggatccatgctacggaaaggtggggttatgacaaatatttatgagctctgtgat---------------tgcgtaaagatacctcagcttcctgctgatgccaaaattcctcgatcggcctgcctaaaaacttaccaagttaaagactcccaaggggttgtgtgggtttggatgtctctgaaaacaccaccaaacccaaataaactaccatggttcgagaactttgcgagaccagggtttcaagatatttcaacaatccatgaactcccatatgacaattccatacttctggagaatctcatggatcctgcccacattccaatctcacatgacagaacagattggactgcaaagagggaagatgctcaagcactgggtttcgaggtgaccgaacgttctgatcggggatttgcagggtggtggggaaaggcaaaggatcagccactgccaaacttcttacggttcgaagcaccttgcgtgcttcaaaacaacagggaactcgtcgacaagaatggtcaaaaggactactttactggtctattcctctgcagaccaagtggacagggaaaatctatgcttattgtgagatttggagggacaaaaagaaccccggtggcaaaattgtttccacaatggtacttccatcagaatgcatgtaaggtgtttgagcaagacatgggattcctttcgtcccaaaacgaggttctcatgaaagaaaaagtccccacaaaggagctttaccttaatttgagatcctcagatacatgggtagctgaatacaggaagtggatggacaaagttgggcatggcatgccttatcattttggacatgccactatatcattgcctaaagagcctgctgtagtagaacatgctccagcaggactagttgctggtgtttcagcctctgcaccagccaagggaggaattggagcaatgcatgctccgaatttgaacaacaggtatttccggcatgtgatccattgcaaaggttgcagaaaagttgtccaagctttccaggcatggaaaagtgccttatctgcaattgctatcgcgctggccgcagtggcaattcttgtgtctggaaggcagtggaaggcacttctgctggtagcagcagccgcctgctcgggcggagcttatgcatgctcagctgcggttgcattgaatctgcgcacccgctatcctcctgtcgaccgtctcatcgccatcggcgatctccatggtgacctcgacaagaccaagcaatctctcaggctgtcgggcctcatcgacgcctccgacagatgggtcggaggatccaccaccatggtccaggtcggcgacgtcctcgaccgcggtggcgacgagattaaaattctctactttctcgagaaattgaaacgggaagccgccaaatgtgggggaaacgtaatctccatgaacggcaaccacgagattatgaacatcgaaggggattttcgctatgccaccgaggagggcctggaggagtttagggtttgggccgattggtactccgtcggcaacaaaatcaaagctctctgtcagggtttggggaagcccagagacccattcgacggcataccttacgtcttcccgatgccttctgtttcattatggtctcagatctccaaatttaagacaacaatttgggaagcatacaaaagaaagccaatagcatattggattcttctacttttgagcagtgttgcaatgcttgtggccttccctgcttcatccattctttctcgtgtctattacaacgatggtggtaccagcaagtggatcatttcatgggttgcagttgctgggtggcctctaactgctcttatcttatttcctacatatttcttctgcaaatcttttcctacccctctaaatttacagctcacccttgcatacatctttctcggattcttaagtgctgctgataaccttatgtatgcatatgcatatgcctatcttccagcctctactgctgctcttctggcatcatcttcactggttttttctgccctatttggctatcttattgtgaaaaataagattactatgtcaataactaatgccgtcgtgatcatcacatttgctgtgaccatcatagccttggactcaaattcagacagatacggtaatgtcactgatagccaatacatcatgggttttgtatgggatattcttggatctgctcttcatggtctgattttcgctctttcagagcttgtttttgtaaaattacttggtagaagatccttccatgttgtgttggagcaacaggtcatggtatcattatttgcgttcgtatttaccaccattgggatgattgcaaataatgattttcaagggatgatatctgaggctagaatttttgagggtggtaaagtttcctattaccttgttcttatagtggcagctgcaattgaggatagttccattgattttggagacttcttcaaaggtccattaccaggaaagtttcttaagcttttggcatatttggctgtatccagacttggaatatacgtacctcttggtggggtaaatctggaggcatttgttggaaatttggatcagaacagtttgttgagcacattagattcgttttctggtggaggcattgggagacttgggatatgctcacttggtattgttccctttatcaatgcacagattgtcttccaacttcttgcccagatttaccccaaattacaagatcttcaaaaaagagaaggcgaagcagggagaaagaaaatcctccagtatactcgatatgcttcagttggatttgccatagtacaggcaattggccaagtactctatctccgtccctatgtgaatgacttcagtacagaatgggttttatcttctgttaccttattgacacttggctcaatattaacaacatatattggggaacgaatctctgacctaaaacttggaaatggcacatcccttttgatattcacaagcattatctcctacttgccagcatcttttggtaggacttttgtacaagcttttcaggatggtaactatgttggacttgccaccatcatcttatccttctttctgttggtccttggaattgtgtatgttcaggaagcagagaggaaaatcccacttaattatgcctccagatacaccagtagaggtggaggacttcaaaaatctgcttacctacccttcaaggttgcgatctgctaccaatctcccatcaaacccatcaccatcccacaatcgaaacctctttcgaacccaaaactttccttcagatgcaatctctccctcacttccagatacccactgaccatcaccgaacccgaacccgtctacgcctccgtgaaggccttcgcacccgccacaatagccaacctaggtcccggcttcgacttcctcggttgcgccgtcgacggtctcggcgacttcgtctccctcagcctcgacccccatgtccaccccggcgagatctccatcaccgaaatctccggcgacaacgccaacaagctcagcaaatccccactctggaactgcgctggaatcgccgccatcgaggtcatgaagatgctcgggatccgatcggtggggctgtcgctttccctggagaagggtttgccattgggaagcgggctcggatcgagcgcggcgagcgcagccgccgccgctgtggcggtgaacgagattttcggagggaagctcggagttgaggagctcgtaatggccggacttaaatcggaggagaaggtttccggctaccacgccgacaatgtggcgccggcgatcatgggaggctttatcctgatcaggaactatgaacctctggagctgattcgattgagattcccccaggaaaaggaactgtttttcgtgctggccacgccggaattcgaagctccgacgaagaagatgcgggcggcattgccggcggagatcggaatgccgcaccacgtatggaattcaagccaagccggggcattggttgccggaatattgcaaggggatttgatgggtttaggcaaggccttgtcggcggataagattgtggagccgaggagggcacctctgattccgggcatggagggtgtgaagaaggccgccattgaagccggcgcattcgggtgcacgataagcggggccggaccgaccgcagttgcagtgattggtgaccagaaaagaggggttcaaattggggaggagatggtcaaggcattcttgaaggagggaaatttgaaagctgtggctaatgtacataggctggacaggactggtgccagactcattagcagcattcccagatgacaggttttgatggaattgaaatccatggggcacatggctatctcattgaccaattcttaaaggatgggattaatgaccgagtagatgagtacggtggatcagttgcaaaccggtgcaaattcttaatgcaagtggttgaagcagtaatggcggcaattggtgctgatagagttggtgttagaatttcaccagcaatcgatcatcttgatgctctggactccaatccacttggccttggtttggcagtgatagagaggcttaacaagctccagcaaaagactgcggcgaaacttgcttatctccatgtaactcagccgcggtacacagcttatgggcaaacagagtcgggcagacctggcactgaagatgaggaaactcacttgatccggagtatgagaaaagcttacgagggaacattcatgtgcagtggtgggttcactcgggagcttggaatgcaagctttagcagagggtgatgcagatttggtatcttatggtcgtctttttatctcaaacccagatttggtgttgagatttaagctcaatgcaccattgaacaggtatattaggaagactttctacacccaggaccctgttgttgggtacacagactatccttttcttagcatattctcatcgatatctccgtccccaattgcagccgccagtctgggtcaagtctacaaagctcgactaaaatctggtgaggttgttgttgctgtgaaggtgcagcgccccggtattgaagaagctataggactggactttttcctcattagaggcctcggacttctcatcaataaatatgtcgatatagtaaccagtgatgttgttgcccttgttgatgagttcgcacgcagagtctatcaggagctcaactatgtgcaggaggggaagaatgcaaggaggtttaaaaaactgtacgctgacagggaagatgttcttgtccctgacattttctgggattataccagcaccaaagtgctgactatggagtgggttgatggggtcaaattaaaccagcaagatgccattgagaaacaaggtctcaaagtattggatctagttaataccggcatacaatgcagcctcagacagctgctggagtatggatattttcatgcggatcctcatcccggtaatctcttggcaacccccgagggaaaactcgctttccttgattttggaatgatgagtgagacccctgaggaagcaaggtttgctatcattggtcatgttgtgcacatggttaatcgagattatgaagctatggcccgtgattactatgctctagattttttatcaactgatgtcgatgttactcctattgtgccggcacttcgcaacttttttgacaatgcactcaattcaactgtgagtgaattaaattttaagacattggtagatggtctaggtgctgttctgtaccagtatccattcaacgttccagcctattacgcattgatattgaggtcgcttactgtactagaaggtttagctctttatgctgatcccaatttcaaggtgctggctgcttcatacccttattttgctaaaaggcttttaacagatccaaatccatatctcagagatgcccttatcgagttgctttttaaggacgggaagtttaggtggaataggcttgaaaacctactggttcagggaagaaaagatagagatttctctgcaaaagatgcgttacagccagttttgaaattgttattggccccagatggtgaagaactccggattttagttattaaagaggcggtccgcatcacagaagcgtttgtgctaggcacagttattgattcgtacaactcaattcctgatcttgtgagagctctattgtttaatggcaatgcaagtggagttatttccatgagcaatgttgaacagcaaagcatgatagagcttagagaccaagtgtacaggatatggggacttcttagatcatctggaaattttgatccatccctttttcaaccaattttacaggtagcagatcttcgtataagtttattagttggaggtgatagtatggaaagtcagttcgaagaattagctcaaaaccctgacattataatagcaactcctggcaggctcatgcaccatttatctgagattgatgacatgtcattgcgctctgtggagtatgttgtttttgatgaagcagattgtctctttggcatgggattcgctgagcagttacataagatccttacacagctgaatgagaatcgtcaaaccttgcttttcagtgcaacattgcctagtgcccttgctgagtttgcaaaagctggtctgcgagaccctcagcttgtgcggcttgatctggaaactaagattagccctgacttgaagcttacctttttcaccttacggcaagaggaaaaacttgctgctctactttatttgataagggagcaaatcggttctcatgagcagacgttaatttttgtatctacaaaacatcatgttgagttccttaatgttttgttcaaagcagagggtattgaaccttctgtatgttatggtgatatggatcaagatgctcggaaaattcatgtatcaaggtttaggtcaagaaagactatgttgctgattgtgacagatgttgcagccaggggtattgatattccgttgcttgataatgtcataaactgggacttccccccaaagccaaaaatttttgtgcatcgtgtgggccgagcagctagggctggtcggactggtactgccttttcttttgtgacatctgaggatatgccttaccttttagatcttcatctatttctctcaaaaccagtcagggctgcacccacagaggatgcggttttgcaggatatcgatggagtcttttccaagattgatcaagcaatagctaatggagaaaccatctatgggcgttttcctcagacagttcttgatcttgtttcagacagagtcagggaaacgattgatacttctgctgaattgacttctttaaagaaaacatgcgcaaatgcatttcgcttgtattcaaagacaaaaccattgcccgcaaaggagtccattaggagatcaaaggaacttcctcgtgaaggtttgcatccagtttttaaaagtgtactggctggtggagaactaatggcattggcattttccgagcgcttgaagactttcagaatagagaaggcgttaggaccaaagggacagataacagagggagtcaaaacagggccaggaaaacaggtcggcgtgcactctattggtgatcacacagcaattgagctaattggcagagaccgtccgggtctgttatccgagatctcagctgtccttgccgacctccacttcaatgtagctgctgctgaagtttggacgcataacaggcggatagcctgtgttctttatgtcaacgatgacacaacaagcagagcagttggagatccgaatagattgtctgttatggaggagcagctcaagaacatcctgcgcgggtgtgaggacgatgagaaagtgggttataccagcttctcaatggggttcactcacattgatcgacggctccatcagatgctgtttgctgatagggactacgagggcggtgggctggcgaatgagatagagtatcctccttccttcaaaccaaagatcacggttgagcattgcgaggagaaggagtattcggtgatcagtgtgagatgcaaagatcgtgcaaaactgatgtttgatattgtgtgcacactcactgatatgcaatatgttgtatttcacgcctctatctcatcagatggcccatatgcatcacaggagtattatattcgtcacatggatggttgcaccctcgattttgaaggagaaaaggacagggtcatcaaatgtctagaagctgcgattcagagaagagtaagcgagctcctccattactggggcaacactccagaggaagactactacaaactccaaggcatcagagcctcctcttccttctacacgtccccaagaggcttgaacctcttcagccgctcatggcttccccttccctccgc-----ttcgcgccctcgtcttcatggtccacggctatggcaacgacatctcttggaccttccaggccacggccatctttcttgcccagaagggtttcgcctgcttcgctctcgacctccaaggacatggccgatccgacggcctcaaggctttcgtacccagcgtcgatcttgtcgtccaagactgcctttccttcttcaattccgtcaaacaagaccctcagttccacgccctgccttcgttcctcttcggcgagtcgatgggcggcgcgatttgcctcctcctccatttttccgatcccgaaggtttcagaggtgcgattctggtggcacccatgtgcaaaatctccgacaatgtgaaacccagatggccgatccctcaaattctgacgcaagtagcgaggttcttcccgactttggcaattgttccgactccggatctcatgtgcaagtccgtgaaggtggaggagaagaagatcatagccgataagaaccccatgaggtacagggggaaacctagattgggtacggtggtggagctgctgagagtgacggagtatctgagcaggagactaagcgatgtgaagcttccgttcatcgtcgtacatggaagtgcggatgttgtgacggatccgaatgtcagcagagctctgtatgaagaggcaaacagccgagacaaaaccatcaagatttacgatggaatgatgcattctttgctgtttggagagactgatgagaatgtgggaattgttcgtgctgatattctttcttggctgatggacgaatcgccgatctaccgtctatctgaagacacgctccaccagatcttctccacccttcccctccgtcagatcatgatcagccgctccgtctgcaagctcttcaaccaagtcctcagctccccttgcttcgttgatctcgttttcaccagatccccactccacctcctcgctctccgacctccacacaccaaccatagccaccgccacgtgtcctcacctccgtgtctacacgtgttcgattccgaccaggatcaatggctcaagttcaacctcgatttcctccccttccggtcttcccacccggtcgcctcctctctcgggctcgtttacctctggggcgactcgcccgactcggccgaggcgaacaagtcgctggtggtctgtaaccccttgactcggcagttccgggttttgcctcagctgggttcggcatggtctcgccatgggtccgtcctggttgactcagcgagtcgagtcatggtgctgacggagcttgcggcgctttacttcaccggtgcgcatcagtggctgactttctcttcgaacttgccgtcgaaacccagaagcccaattttggtttccgactcggttttcgcactctgcgacgtgggttcgccttggcggagccaatggaagcttttcgcttgcacaatcacgaagctcaagtgctcgcagacatggactcggctagagaggcatgagtggggggacgtgttcgacattttgaaacggcctcgtttggttcggggaacagggaatcgaatcctgatggtcggtgggctcaagtcttcgttttctttgaactcttcgtgttcaacgatattgatactgaggttggatttggatagcttggagtgggacgaggccggtcgaatgcctctcgacatgtttagatgttttcaggagtcgagcaagttcaaggtgtttggtggaggagaccgggtttgcttctccgctaagaggcttgggaggttggctttgtgggatcattcttcggggaagggggagtggagatggatcgatggcgtgcctggtagtggtgatggtctttgcagagggttctttttcgaggccaggttcactgcattgccatgatattcagtatctcttccaaagggactgggcaagggggacagcttaacctttgatgtattggctatcttcaccaataccttgcagccatttcctgagaaaattactcaggctgacgcacagctcgtagtcttccaggaaagtgcacactacctctctccttatgaagtcaaagtccaatccctcagtgttaaattacctgatgcaagaattgaatccttcacaagattagaaagcactaagcttcatggttcagagatcaaatatggcccttatgagaatcttcctcccttctcatactcgcctattgttgtacattttgagagcaatcaaccttttgctgttgcccgtgagttggttcgagaggtagaggtttcccactggggtaatgttcaggtgacagagcattacaatcttatccatggaggtgctcaaagtaaaggggaattttccaggcttgattttcaagctagacctcatgtaaggggtgcatctgccttcaagcgtcttgttgcaagattgccaccaagagctcattctgtctattacagggatgagatcggcaacatctcaacatctcatttatggggtgattctaaaaagaccgaacttgaaattgaacctagatatccaatgtttggtggatggagaactgctttcaccattgggtatggcttgcctcttcatgacttcttatttgagtctgagggaaagcgcttcctcaacttctcctttggttcccctatgactctcattgtgaaggttagagcgaagccgaaggagctcgtcctcggaaacccttccgtgacggtcgagaaagggaaatacagctatgacgtggaaaccctaatcaacaagctcagtagcctccctccccgaggcagcatagctcggtgcctcgacatcttcaagaacaagctctccttgaacgacttcgctttggttttcaaggagttcgctcagcgcggcgactggcagcgatcgcttcggctcttcaagtacatgcagcgccagatatggtgcaagcccaacgagcacatctacactattatgatcagtttgcttggccgcgaaggcttgctggacaaatgcgccgagttgttcgacgaaatgccaagccaaggagtggttcggagtgtcttctcctacacagctttgatcaacgcatatggacgcaacggtgagtacgaaacctcgcttcagtttctcgatagaatgaaaaaggacaaggtctctccgagtatattaacgtataataccgtaattaatgcctgtgctagggggggtttggagtgggaaggtctgttaggattgttcgcggaaatgagacatgaaggggtacaacctgatcttgttacttacaacactatgcttagtgcttgtgctagtagaggtttgggtgatgaggcagagatggtgtttaggactatggttgagggtggaatagttcctgatataactacatatagttatcttgttgaaacttttgggaaattgggtaagcttgaaaaagtctctgagctgcttaaggaaatggaagctggagggaatttgccagatataacctcatataatgtgttgcttgaggctcatgcgcaaactgggtcaattagagaggcagtggatgtgtttagtcagatgcaagcagcagggtgtttgccaaatgctaccacttacagtattttgttgaacttgtatgggacgcatggaaggtatgatgatgttcgtgagctttttcttgagatgaaagttagcaatacagagccggatgcagctacttataatattctcatcgaggtgtttggtcaaggtgggtactttaaggaggtggtgacattgtttcatgatatggtggaggaaaatgtggagccaaatatggggacttatgaggggttggtagttgcttgtgggaaggggggtctccatgaggatgcaaagagcattttgcggcacatgaatgataaaggaatagtgccaagttccaaaacttatacaggagtcgttgaagcatatgggcaagctgcattatatgaggaagctcttgtagccttcaacacaatgaatgaagttggggccaagccatctgttgaaacctacaattcactgatacatgcatttgctcgaggtggactctataaggagacggaagcaattctgtttagaatgggtgagtctggtattgcaaggaatattgattcattcaatggtatcattgaagcattcaggcaaggaggtcagtttgaagaagctgtgaaggcatatgttgagatgggaaaaacaagatgtgatcctgatgagcggacccttgaggcagttttaagtgtttattgctttgcaggtcttgttgatgagtgtgaggagcatttcgaagagctaaaagcttcgggaatattacccagtatcatgtgctattgcatgatgcttgctgtttatgcaaggaatgacagatggatgatgcccacgagttgctgaatgagatgctcaataatagagtatcaaatattcatcaagtgatggggaaaatgattaagggagattatgatgatgaagctaattggcaaatggtagagtatgtatttgacaaactaaaatctgaaggatgtgggctgggaatgagattctacaacacacttctggaggcactttggtggttgggtcagaaagaacgagctgcaagagtgctcaatgaagctacacaacgggggctttttcctgaagatcaactctgtgggagattgtcggtagaatcaagtggtatggaattggcataattcttacatatattgtgactctgtcgatatttccaggatatataacagaggatgtgcactctgagatactaaaagattggtacccagttctccttattactgcctacaatgtgtttgatctggttggaaagtgtttgactccattttatctccttgaaaatgcaaaggttgcaattggtagcactgtggtgagactggttttctttcctctgttcttggcatgcttgtatggtcctcagtttatgggaacagaaattccagtgacaatactgacttcccttttgggtcttaccaatggctacttgacaagtgtattgatgattttggctcccaaagttgtccaattacaacatgcagagactgcagggatagtaatggtactcttcttggttatcggtttagcttctggttcagttgtatcttggttttgggtcatttgaacggaaaaacctgaaggtgcacaggtttctggaacagctgaaaaggaaaatgaagaaagctctattgctgaatataccaatggaataattaaagaaattaagaatttggtaggtggcatttcctctgagaaaagtcgaaagacaaaaaccaaagaagcacaagaaagcattcttcaagaaattgaaaagctggctgctgaagcctacagtatctttagaagctccattccaacttttacagaggaagctgtgacagaaactgaggaatcaaaacctcctgccgctcccaaaatatgctcagggacgggcacagggtttgaaatattatgccaagggtttaattgggaatctcataaatctagtaaatggtacttggaactcaaaagtaaagcagaagaattatctttgctcggtttcactgtgatttggttgccaccacctacagaatctgtgtctcctgaaggttacatgccaaaagatttatacaatctaaattccagatat----------------------------------------------------------------------------------------------------------------------------------------------------------------------------------------------------------------------------------------------------------------------------------------------------------------------------------------------------------------------------------------------------------------------------------------------------------------------------------------------------------------------------------------------------------------------------------------------------------------------------------------------------------------------------------------------------------------------------------------------------------------------------------------------------------------------------------------------------------------------------------------------------------------------------------------------------------------------------------------------------------------------------------------------------------------------------------------------------------------------------------------------------------------------------------------------------------------------------------------------------------------------------------------------------------------------------------------------------------------------------------------------------------------------------------------------------------------------------------------------------------------------------------------------------------------------------------------------------------------------------------------------------------------------------------------------------------------------------------------------------------------------------------------------------------------------------------------------------------------------------------------------------------------------------------------------------------------------------------------------------------------------------------------------------------------------------------------------------------------------------------------------------------------------------------------------------------------------------------------------------------------------------------------------------------------------------------------------------------------------------------------------------------------------------------------------------------------------------------------------------------------------------------------------------------------------------------------------------------------------------------------------------------------------------------------------------------------------------------------------------------------------------------------------------------------------------------------------------------------------------------------------------------------------------------------------------------------------------------------------------------------------------------------------------------------------------------------------------------------------------------------------------------------------------------------------------------------------------------------------------------------------------------------------------------------------------------------------------------------------------------------------------------------------------------------------------------------------------------------------------------------------------------------------------------------------------------------------------------------------------------------------------------------------------------------------------------------------------------------------------catttagatgctgcaattcaatggaggcagttgaaacttgtttacgatcatgacataaggctagcccaaatgcctgtgaattgtagtttcaaagtgttaagggagattgtgacaaaaagatttccatcatcaaagtcagttttaatcaagtataaggataatgatggtgatctagtcacaataacctctactgccgaacttaggttggcagagtcttgtgcggacagccttaatccaaaagatcctgaaatagttaaaacagagtcaattggcatgttgagattgcatattgtggaggtgagtcctgagcaagagccagctttactggaagaagaagaggagaaacccgtagagagtgaaggcatcaagggggatgaaagtgggtctcattcgtcacacggtgaatctttgttggaagccgctgattctgaaattgataaggcagataaagaagctccaaaggaaaaaccaggagtttcagaagatcctgaaagcaaggaattggaaatggatgattggttgtttgagtttgctcagctttttagaacccatgttggtattgacccagatgctcatattgatttccatgagcttggaatggagctctgttcggaggctcttgaagagacagtgactagcgaagaagctcaaagtctttttgacaaggctgcctcaaagttccaggaggtggctgcgctggcttttttcaattggggaaatgttaatatgtgtgcagcaaggaaacgaattcccttagatgagtctgctggaaaggatatagtggctacacagcttcaaacagcttatgactgggtcaaggaaaaatattccttggccaaagataagtatgaggaagcactcctgattaagcctgacttttatgaggggttgcttgcactgggacagcagcaatttgaaatggccaaacttcattggtcatttgcacttgcaaagaaaacagatctttcaagctgggattctgcagaaacattgaagctttttgatagtgcagaggagaagatgaaagttgccactgagatgtgggagaaactagaggagcaaagagaaaaggaactaaaagatccaaatgcaagcaagaaggaagaattgttgaaaagaaggaaaaaacaagcaagtggtaatgaaggtcaggttgagatttcagcagatgaagcagcggaacaagcagcggtaatgaggtcgcagatccatctgttctggggtaatgtgctctttgagcgatcccaagtagaatgcaaattgggtttaggtggttggaagaagaatctggatgctgctgttgagcgctttaagcttgctggagcttccgaggctgacatttcaatggttctgaagaaccattcttgtaatggacactcagtggaaggagatgaaaaaaagatt---gaaggcgagcagcaactgtgcgaggcggcgaagagaggcgagatcaagaagctgaagagtttaatagactccggagctgacgtttccttcttcgatgccgagggactcactccgctcatgcacgcgtccaagcacggccatgccctcgccgtcaagaccctgctggaagctggagccccctggaacgccctctctccttccaacctctccgcaggcgatttcgctatggacgctcctcatcaggaggctgtcgatgtcctccttaataccgggattcaagctgagttggtacttggaaatattgcaaggaaagaaaataaggttggagattgtagtggggattatctggatgatagggttacattcagcgaggataagctgatggactccaacagcaaggcaatcatgatggcatgggagaaaccattgatggaggctcatgctaaagctgtttgctcagggggtggtcatatattgaacattggatttggaatgggtcttgtggatacagccattcagcaatatgcaccccttacacacaccatagttgaggctcacccagaggtttatgaacgtatgctttctactggttggggtgagaaggataatgtaaagataatatttggtcgttggcaagatattctaccacaacttagttcttatgatggaattttctttgacacatatggagaatattatgaagacctgagagagttccatcaacatcttccttcactgttgaagcctgggggaatttactcgttcttcaatggcctttgtggtggtaatgcatttttccatgttgtttactgtaatttagtttctctagaacttgagaatttaggatactcaacacagttaattcccttgcccgttaaggactgtttgggagaagaagtctgggaaggtgtgaaacacaaatattggcagctagatacatattatctccctgtctgtgagaaggatggtaccgaggtgagcgttaggcatcagctcaatcacttcatcaagagccacaaacgagtctacaaatgggaggtcggcaacaccctcgcgaagcttcgcgaacgcaagctctactatcctgctgtcaagctctcagagactatggctaaaaggggaatgaacaagacagttagtgatcaggctatacatcttgatctgattgctaaagctcgaggtattcctgctgccgaaaattactttgttggtcttcctgaatcttcaaaaaatcatctctgttatggggctctactcaactgttactgcaaggaattgaagactgaagaagctgaagctcttatggaaaaactgaaggaactgaattttcctttaagctccatgccttataacagcattatgacactctattcaaaaactgggcagtcggaaaagatcccggccatcatacaagaaatgaaggccagcaatattatgctggattattatacgtacaatgtctggatgcgggctctggctgctgttaatgacatctctggggttgaaagggttattgacgagatgaagagggaaggccgagttaccagagattggaccacatatagcaacttagcatcaatttatgctgatgctggcatgattgagaaggcagagagtgcactcaaggaattggagaagagaaattcctgcagagatctttctgcttttcagttcctaattacattgtatggccgaacagggaacctgcttgaagtttacaggatatggcgttctttaagattagcgtttcctaaaactgcaaacataagctatcttaatatgattcaggtgttggttaacttgaaagatctgccaggtgcagagaaatgtttcagggattgggaatcgcagtgctcaacttatgatattcgggttgctaatgttctcattggagcttatgttagagagggtttgctagagaaggctgaggagctcaaggaacgggcccgcagaagaggggccaagcccaatgcaaaaacatgggaaatctttcttcgttattatttgaagaatggagagtttgggtctgcagttgactgtgttgccaatgcaatatctactagcagaggggatggtggcaagtggactccgccacaagaaattgtcaacacctttatggggcattttgagcaaaataaagatgtagatggcgcagaagagtttctggacattttgaaaaaggctgtagatacattagaagtggaggtgcttgaatcattgataagaacttatgctgctgctgggagaacaagccccatactgcgtccacgattgaaaatggagaatgtcgaggtgagtgaggccagtaaaaagttgcttgagacgatatgcgtggacatggatttccggcgaatttctctgacctgcctcatcttcctctacctcttggtttcttctcagtcgctcgattcttacgttcgccggaaacacagaatcaaaggacctatcaaaaccattgtcgttttggtcatggaaaaccgctcatttgaccatgttctcggctggctcaaatccacccgacccgaaattgacggcttgacgggcaaagaatcgaaccggattttggtctccgaccgaaattctccggaagtgttcgtctccgacgacgctttgttcgtcgactccgatccgggtcactcgtttcaggcaattcgggaacaaattttcgggtcgaacgagtccacggcgaaccgggctgcgatgaatggtttcgctcagcaggcggagagtatggtcgaaggaatgtcgaagaccgtcatgagcgggttcaaaccgagggttttaccggtctacaccgagttagcgaacgagttcgccgtgttcgaccggtggttcgcgtcggtccccgcgtcgactcagccgaaccggttctacgtccactcagcgacctctcatggcgcaatgagcaacgtgaggaaggacctcatccatggcttccctcagaggaccatcttcgattcgctggacgagagtggcctcagctttgggatatattaccagaatatcccggcgaccttgttcttcaagagcttgaggaagttgaagcacgtgaccaagttccacagctattcgttgaaattcaagcggcacgcgaggctgggcaagcttccgaactacgtggtggtcgagcagcgctacttcgacgtggcgctgttcccggcgaacgacgaccacccgtcgcatgacgtggcgcgaggacagaggttcgtgaaggaggtgtacgaaactctgagagctagcccgcagtggaaagagatggccttgttgattacctatgacgagcacggtgggttttatgaccatgtccctacccctgtttccggtgtgcctaacccagatgggattgttggacccaacccattttacttccggttcgatcgattgggtgttcgcgttccgacgattcttgtctcgccgtggatcgacaagggtacc
>Alphitonia_carolinensis
---------tccgtaccggaaatttacgaggacccaaatgagatttccatcaaaggggtgagaatttcaggtagacctctatacctagatatgcaggccacttccccggtggaccctagggttctcgacgccattcttcctttctatctgtcacgtttcggtaacccccattcgcgaactcatctgtacggatgggaatcggacgacgccgttgagactgctcgctcccaggtggcttctcttatcggtgcgtcgccgaaagaggtcgtttttacctccggagctacggagtccaacaacatttccgtcaagggggttatgcacttctacagggataagaaacggcatgttatcactacccagaccgagcacaagtgcgtcctcgattcctgtcgccatctacagcaagagggtttcgagattacttaccttccagtgggctccgatggccttgtggacttggagaagctcaggtcggctattcggcctgatacgggtctcgtttcggtcatggctgtgaacaatgagattggtgtgattcagcctatggaggagattggcaggatttgcaaagagttcaatgttcctttccatacggatgctgcacaagctttggggaagattcccattgatgtagagaagtggaatgtgagtttgatgtctctcagtgggcataagatttacgggccaaagggtgttggagctttgtacatgagacggcgtccgaggattcgtgtggaaccccaaatgaatggtggtggtcaggaaagagggataaggagtggcactgtgccaacccctttggtggttgggatgggtgcggcctgtgagcttgcgaagaaggagatggaatacgatgagaagaggatcactgcattgcaggagcgtttgcttaatggaattagagccaaacttgatggggttgttgtgaatggaagtctggagagacggtatgtgggaaacttgaatttgtcttttgcttatgttgaaggagagagcttgctcatggggttgaaggaagtggcagtttctagcgggagtgcttgtaccagtgcaagtttggagccctcttatgtattgagggcattgggtgtggatgaagacatggctcatacttcgattaggtttggaattgggaggttcacgacggaggcagagattgatcgggcagttgagcttactgtacatcaagtagagaagttgagggaaatgagccctctttatgaaatggttaaagaagggatcaatataaaagagatacaatggtcacagcactgatccaacgaatccaacacaaaacccacatcccagaagagaatccccaagcgattcatcaaaaaccaggtcccagattccatcctccaagatccatcccttaacgccgccatatccctcctaccttcaaactacaacttcgagatccacaaatccgtctggcgcgtccgctccacatcggcctcgcgcgtcgccctccagctccccgaaggtcttctcatgtactccctagtactctccgacatcatcacctccttcggcggcgccgaccactgtttcgtccttggcgacgtcacctacggcgcttgctgcgtcgacgatcttgctgcctcggctctcggagccgaccttctcatccactacggccatagctgcttggtccccgtgcagttcagcaccatcccatgtctctacgtcttcgtcgacatctccatcgacgtagaccgtcttgtccgcaccgtcgagctcagtttcggctcgacatcgtccttgctggaacaatccagttcgcctcagccatccgggccgcgaagcctgagctcgagaatcgcgggtttagggttttgattccccaatcgaagccgttatcggccggcgaagttctgggttgcacagcaccgaagataaaggaaaccgcggtggtttttgttgcagatggaagattccatctcgaagcgttcatgattgcgaatccagggattaaagctttccgatacgatccatacatcgggaagctgttcttggaggaatacgatcacaaggggatgagggaatcgaggaagaatgcgatttcaaaggcaatggaggccaccaattggggtgtgattttgggaaccttgggaagacaaggaaatcccagaattctggaaaagctggagaagaagatgatggagaagggtttgagttacactgtgattctgatgtcggagattagcccggggaggattgccttgtttgaggactctgtggatgcttggatccaaattgcttgtcctcggctctccattgattggggagaagcgtttcgaaagcccctgcttacttcgttcgaggccgagattgctctgggagatttaccgggttggtgggagaagacgagaagaattcaagcgctggccgtacagttctggggtttaacgagtggcttatctcgaaccctaatttcaaccacaccgacgagaccctttcgtctttcgtcgattacttcggccgccggaaggatttcaaggcgacccacgatgtgattgttagtgggcatggcgttgctggtcctaaaacgcttgcttccgccattgataggctcgtgagggccggtaggccaactcatacggtgtcatttttcgagaggatggagaaggattacggcctcaaaagggacaaagaatcgcttaggctggtcgttgagaagctttgcgaaaatgggtatgctagttatgctgagaaaatggtgaagaacttggctaatgaatttttccctgatgagtttatctgtgatacgctgattaagggttggtgtgtcgatgggaagcttgaggaagcaaggagattagctggagagatgtataggggaggtttcgagattggaactgtggcttataatgcaattcttgattgtgtatgcaagctttgcagggaaaaagatcctttccggcttcattcggaggctgagaaggtgttgatggatatggacctttatggggttcctagaaatgtagagacattcaatgttttgattaccaatttgtgtaagatccggaaaactgaggatgcgttgcagttgttctacaaaatgggtgaatggggttgttatccaaatgcaaatacgtttcttgttttgacaaatagtttgtatcaggctgctagagtcggagaaggtgatgaaatgattgacaggatgaagtctgcaggttgtgcagatgccatcgacaagaaagcttattatgggtttttgaagattttgtgtgggattgagagaattgatcatgctttgagtgtttttgggaagatgaaggaggatggttgtgaacctggggtgaagacttatgatttgttgatgagaaagttgtgtgctcataaccgagtcgataaagctaatgcccttttcaatgaggctgtaattagaggagtggaagtgacttccaaagcatatccggtggatctaagatatttgaagaagccaaaggctgtgaagaaggagaagacacgggagacattcccagagaaaatggcgaggaagaggagacgcctaaaacaaatccgactgagttttgtaaagaaaccccagaaaatgatgcgtcgatcttgtagaggcccaaattgtagcatccgcaagggccttcatgactggacaactgccactgttgaagacatatttttgccaattgaagcataccacctctatgaccgccttggaaagcgtattcgtcatgaagagagatttgccattccccggattccagcactagttgagctctgcattcaagctggtgttgatatccctgagtttcccacaaaaagaagaaggaagccaatcatccgtatagggaagagtgaattcgttgatgcagatgaaagtgaactaccagaagctgtccctgaagctcctgagaaattgatattaactgaaataccagattcagaaataattggtccttctagtgaagaagaaacaaccttgcttgcagaggaaacactccgagcatgggagaagatgagaagaggagctaataagctaatgaagctgtactatgtgagagtttgtggctattgccctgaagtccatgtaggtcccagtgggcacaaggcacagaactgtggtgctcataagcaccaacaacggaatgggcagcatggttggcaggcagcggtgctcgatgacttgattccaccaagatatgtgtggcatgttcatgatgttaacggaccgccattgcaacgggaactcaggagcttctatgggcaagccccggctgtagtggaaatgtgtatgcaggcaggtgctgcagtgcctgatgaatacaaagcaacgatgaggttagatgtggagatccctttgtctctaaaagaagctgagatggtcgtttgagcactctctgccttccgtcagactcgccttgccttcgccgccaccaaacataaccagacccgccaa-------cttcctcctcttccaataccgacgagaccgctgactccgtcgcctccatcggcgacgacccacttgccgcctccagcggtcagctcattgtcggcgttgagagccgttatagggtcgtgtaccgcctagtcaacagtatctacgttctgggtatcaccaccgctgaccatgacaactccattaatgtctttgagtgcatcaacatcgtcaatcaggccgtcagcgtcatcgtcaccgcctgccgcggcgtcgacgtgaccccggagaagctcagtcgcaagtacgccgagatctatatggccctcgacattgtcctcagaggcgttagcaatatccggctcgccgccatgctcgcttctttgcacggcgacaacattgcgaagatggtgcattctgccatcgacaccgaaaacaagattcgcggcgccgagagctggagattcgtagaggggcattccatcgagcaccaggggtgcatcgaggcgttctcaaatgtgagcttcgaaatgccaccggagacaattgcggcaggggatgaggtcgtggcaagcatcgctcccgtggtgcacatggatcagctggatcagaagcaagagaaggaggaggagagtgaagcggagaaagacccatttgcggcgagcgataagattaaccagcctgagtcgctagttggtgggttcaagaaggataaagattcggatttgtcaaaagctttggcgggtcttgaagttaccactttgcctcctgcggaggcgacccaatcgacgcatattgcggtggaaggatttgaaggtgagtatggtgggattgagttcggaaatgagcaagctacacttggtgaaacttttgagggtttcagtgacgcttggggtggaggattggacccctctgaatttgttggtcccacaaaagttaagaaagagcaaggccttggtgggcttgaattgctacagaccggagctgagcagctgatgctcctgctggcggagcagcaggtactcctcttgataatcttgtcaagtctactgaaatgaaaggccccgagatgtacatttccgaagagataagcgcggagtttagggaatcattacttgctagagtaggattaatgggtgttgtttatttgaaaactttgcctcccaaagtctctggtgataaagaaaccgaattttcattccacattgaaggtacaagtgcagttaagagatttgttatgcagagttctcgtgttagtagtctcggcaatgggatgtttcatgtgaggaccacaccctccgatgaagctttaccgattatgaagtacagtttgctaccaaggttaacaccattgcctttgagggttcgtcttgtaaaacgtcacagtggaaccttactatcagtgatgatacagtatgtatcgaaccctgatttgccagcgccattgaataatgtgacatttgttttgaaactaccggttgatccgtctctgctgaaggtttcgcctaaagcaatattgaataggtctgagaaagaattgaaatggcatattccagaaattccattaaagggttctcctggtcggttaagggtgaggatgcctattgat------------------------------------------------------------------------------------------------------------------------------------------------------------------------------------------------------------------------------------------------------------------------------------------------------------------------ttttatgagactgtattgaaccagatagatagtttggcaatgcagtataacgtatcggaatttgtcaccgggattaagcattttgcgataaaacaccaggttaattcttcaggttcttccacagccttaatgactccatcatcatacacggagaagatttttagcttaaggaatcggattagtaaaagggaatggggacagatttatactgagatggatgctattgtcagagaattaatattcagcaggaaagatttagttgaaaaggcaaaagggtttgctcttcaagggatggatgtttcgcaacgtgtcttaactagtggtacatctattctaggaggcagtgccaaagtaatgttctccattggaaattccatcatctatggggcagctgaggttttcaattttgtttctcagtcaatggtattcttttgggttttgtattatcttatcacatcagagtctggtggagtgactgaacaagttatgtggatgcttccaatctccagagcagcgagggttagatgcgttgaagttcttgataaagctatttccgctgtccttttggctacagttgagattgcattttttcagggatgtcttacttggcttttattcagattattcaaaatacatttcttgtacatgtccactgttcttgcaatcctcagctcattgttaccagtatttccacctttgtttgcaacaattccagcagctctgcaactattgctggaaggtagatacatgctagccgtcatcttaaccattattcatcctgtgcttatg------------------------------------------------------------------------------------------------ctcactaccccaattcgccaaggccatgaagtttcatccacttcctctctgctcctcatgccttgttggtcttcgtccccttctcttccatacataggcgtgaagctagtcacctacttcccccaaaattcaaccttgagtttacccggaattcatgctagttacatcctcttcagctccacaactggtcaaaccttggcttccatagatggaactgaactgaccctttacagaacctcatgtgtctccggcttagcttcgagaattctgtccagaaatgacagcaaagtccttgtgatgatcggtgcaggcgctttggcaccctatttgatcagagcccatcttgcagcgagacccagtttgaagaaagtcataatctggaaccgcacggtggaaaaagctagaaacttggctgagaaattgcaagaaagtttgggacttgatgggtttagttttgagagcaatgggtgtttggaggaagtgattgagttgggagatatagtgagctgcgcaacgaattcagaggtgccacttgtgaggggtgagaagctgaaagcaggggcacatttggacttggtgggttcattcaagcattctatgaaggaatgtgatgatgaggcaataaggagaggcagggtttttgtcgataatgaggctgcgttggtggaggctggagagttggtcggtgcttttgagagagaggtcattgataagagagatattggtggaaatttggtagaattgattagtggagagaaacctgggagaagaaattctgaggagatcactgtgttcaagtccgttggatcggctgtggtggatattctggcagctcaattagtgtatgagactcaacttcaatggcttcgcttgcatcacaaatatgcaaccacatagcctccatcttctccaaaccaacccacccgcacccaccagtcttggacatcttggtcaccgagcttacctccacagcggctcgaaacggccgggtcttcctctatggggtgggccgagagggcctcatgctcaaggccctctgtatgcgacttttccacctgggactctcggcccatttcgtcttcgacatgactacgcctccagttaccagcaacgacctcctcatcgcctccgcaggcccaggcggattctccaccgtcgactcgatttgctcagtggcacgatcgtacggtggcagagtcttgttactgacggctcagccggagacaggatcttgtgtgaagcatgcgagtgtagtagggtacgtgcccgcgcagacgatggcgatgattcggatggtggaggggtggaatctaggcccttgcttccgatggggagtgtgtatgagggagctttattcgtgttgtttgagatggtggtgtaccaattgggtgaagtattgaatcagaaccccgagtctgtacgagctcgccacaccaatctggaatgaagattatcagggaaagtggcattggtcacgggtggagccactggtattggagagagcattgtgcgcctattccaccaacatggtgcaaaagtttgtttagttgatgtgcaagacaaccttgggcaacatgtctgtgagagccttggtggtgaaccagacgcttgttattttcattgtgatgtcacaaaagaggctgaagtttggtgtgcaattgatttcactgctaataaatatggaacacttgatatcatggtcaacaatgcagggatgtcaggatcaccatgcaatgacatacgcaatgcagacttatcagagttcgaaaaggtgttcgatttaaacgtaaagggagtctttataggaataaaacatgcagctcgaataatgatcccagcaaagaaaggatctataatctctctttgcagtgtttcgggtgtcattggaggccttggtccgcatccatacacagcttccaaacatgctgtactggggctcactaagagtattgcagccgagctaggacttcatgggattcgtgtaaattgtgtttctccatatgcagttgcaacaggcttggctttggctcacttacctgaggatgagagaactgaaaatacctttgcaggttttcgtgaattcgtcaggagacatgccaacttgcagggtgtggaattgacagttgatgatgttgctaatgctgtactcttcttagcaagtgatgaatcaaggtatataagtggcgataatctcatggttgatgggggcttaacctctgtgaaccattccttgcgagtctttcaaaaaaacccatctttatccgaccagcccagacctttaaccaaaaccactctctctgacgctcccaaaggtcaagctaatctcttaaccaagcccaagtctacctgggttaaccccactaagcccaagcgttctgtgatttcccttcagaggcacaaacgctcttctcacttgtacaattctcaggtgagagatgttagacgctttgcccacaagctcaataatagtgatgtctctgaaactgctttcttggctgctcttgaagaaatctcacacacactcactagagataatgcgcttttgatactcaaccttttgaagccgtggcagaaaacctatttgtttttcaattgggttaagacccagaatttgtttcccatggaaactatattctataatgttgcaatgaaatatttaaggtttgggaggcagtttcagctcattgaagaacttgcccatgagatgataagcaatgagattgagcttgacaatatcacatactccacaatcattacttgtgctaaaaggtgcaaagattttgataaggctgtggattggtttgagaggatgtacaaaactggtatgatgcctgatgaggtaacttactctgctattctagatgtttatgcccaattggggaaggttgaggaagtgcttaatttgtatgaaagagggagagctagtggatggaaaccagaccccattacattcgctgttttgggaaagatgtttggtgaaactggggactatgatggtatcagatatgttttgcaagagatgaggtctattggcgtgcaacctaatttggttgtgtataatacattgttggaaggaatgggtaaggctgggaagcctggcttagccaggagtctgttcgaggaaatgcttgaatcgggtcttactccgaatgagaaaacactaacagcgcttgtcaaaatctatggcaaagccagatgggctcgagatgctatggaattatgggaacgaatgaggtctaactcctggcctatggatttcattttgtataacacattgttgaatatgtgtgcggatctcggattggaggaagaagccgagaggctgtttgaggacatgaagcaatcggagcattgtcaaccggatagctggagctacacagccatgctcaacatatatggaagcggaggaaatgttgacaaggcaatggaattgtttgaaaaaatgcctaaggtgggtgtcgagctcaatgtgatgggttccacttgtttgattcagtgcttgggaaagaccaggaggatcagtgacatggttcgagtttttagcatatcactagaaagaggggttaagccagatgacaggctc-----------------------------------------------------------------------------------------------------------------------------------------------------------------------------------------------------------------------------------------------------------------------------------------------------------------------------------------------------------------ggggccagcagccttgcacctgatttgcaagcacaaattgatgagacattggaagagattactcctcgttgtgtcttggaactcttagccttacccctggatgatgaatatcggtcgaaaagggaagagggccttcatggcgtccgcaacattctgtgggctgttggaggagggggagcagctgcaattgctggaggattcacacgtggagattttatgaatgaggcctttttacatatgacagcagctgagcaggttgatctattcgcagccacaccaagtaatatcccagctgaaagttttgaagtgtatggagtggcacttgcacttgttgcccaagcttttgttggtaaaaaacctcatctcatccaagattctgataacctattccaacaacttcagcagactaaggtaacagctctaggaaacaccatctatacatccaaacaaaaccgtgacatagactttgctttagaaagaggcctctgcttcctgcttgtaggagagcttgatgagtgtcgctcgtggttgggcttagacaatgatgattcaccatacagaaatccatctgttgtagactttgtcgtagagaactcgaaggatgacgatgacaatgatctccctggtctttgcaagttgttggagacatggttgtcagaggtggtctttcccagatttagagacaccaaagatatacagttcaagcttggagattactacgatgatcctactgtccttagatatttagaaaggatggatggtgctagcggttcacccttagctgcggcagcttccatagtgaggattggggctgag--cgggctctccaacatctctcaacccggaggagttccagctagccgaatcgtatcgggccgttccggccccactctggcactcccttctcaagtctctatgttcatcttcctcctctatcggtctagcttacgccgtcgtttcttggctccaaaaacacaacctttgtttctcctacgaattgctctactccattcttatccacgcgctcggccgctccgagaaactctacgaggctttcttgctctctcagagacaagccctgacggcattgacatacaacgctttaatcggtgcttgtgctcgcaacaatgacctcgaaaaggcactaaatttgatgtctaggatgcgccaagatggttaccaatccgatttcgtcaattacagcttaattattcagtccctaacgcgtacaaacaagatcaattccccacttctgcaaaagctttatagggaggttgagtgtgataaaatcgagcttgatgggctgctactcaatgatataattgtgggttttgcaaaagctggtgatcctaaccgagctatgcattttctagcggcagctcaggccaatgggttgagccccaagactgcaactttggttgcagttatatcggcattggggaattcaggtaggacagtagaagccgaatgcatatttgaggagatcaaagaaggtggactgaaacccagaactcgggcatataatgcacttctaaaagggtatgtaaaggcgggttctttgaaagacgcggaatcaatagtatcggagatggagaaaaatggagttgcaccagatgaacacacttacagccttctcatagatgcttatgccaatgcaggaagatgggaaagcgcgagaattgtgttgaaagaaatggaagctagcaatgtgcagcccaattcctatgttttcagtaggatcctagccagttatcgcgatagaggggaatggcaaaaaacgttccaagtattgagggagatgaaggatagtggtgtaaggcccgataggcatttttacaatgtgatgattgatacttttggtaaatataattgtcttgatcatgccatgacgacgtttgagcgtatgctatccgaagggattcagcctgatacggttacttggaatacgcttatagattgtcactgcaagttgggacgccatgcgagagccgaggagttgtttgaggaaatgcatgagagagggtgcccaccttgcgccacaacatataacatcatgattaattcttttggggagcaggagagatgggatgatgtgaaaggattgctggggaagatgcagagtcagggtttgcttcccaatgttgttacatatactacactggttgatatatatggacaatctgggagatttaatgacgctatagaatgcttagaagtcatgaaatctgcaggcttggaaccatcaactactatgtacaatgccttgatcaatgcctatgcacaaagacccaaatccacgaattggatcaaacccacttcccgaaacagccccaaagttcaatccctcctcaagaatctcagtgtcatcgagcgggcgctcatcggcgccggaggaggcggcatcgccggagctttcacgtacgtctgtctccacccgctcgacaccatcaaaaccaagatgcagaccaaaggtgcgtccgagatttatcggaatgctttcgatgcagtggttcagaccttccagaccaaagggattctagggttttacagcggcgtctcggcggtgatcgtcggctcgaccgcttcttccgccgtgtatttcggtacctgcgagttcggaaagtctgtcttatcgaaattcgagaattacccatctgttcttattcctccgactgccggagcaatggggaatatagtttcgtcggcgataatggtgccgaaggagctgatcactcagagaatgcaagctggtgcaaaaggaagatcttgggaggtcttgttgaggattttggagaaagatggagttctaggtctctacgcgggctactctgcgacattgctgaggaatttgcctgctggggttttgagctattcctcgtttgagtatctgaaagccgccgtattgaacagcacaaagcagagccatttggaaccgattcagagcgtgttttgtggagctatggcgggtgcgctttcggcttccattacgacgccgcttgacgtggtgaaaacgaggttgatgactcagggtcatgtggaagccatgaataaagtctctgctgctatgtatagtggggtttcgaccactgtgaagcagattttgaaagaggaagggtgggttgggtttacacgtggaatgggtcctcgagttcttcacagtgcttgtttttctgctctgggttactttgcatttgagaccgctaggcttgcaatattggatcagtatattaagcacaaggaaatgcaagagctctctattttttccatactcttttcgcttcttagaaccggtaatcttccatccaaagccaaggctcttgatctccaggatttgatctatgaatcccagttctacggtatcgaatcgcttttggttaattcgctatcgaacccttcgcagttcgaagcgttcaacctcgagaaatccaagattctgccactcaacggccgggactcgccgtcggctatcgccacgacgccgtttgggtctgtgcacgtcgcgcacgggagcaaaatcacgtcgttcgattggtcgctaaggaagaaaaagacgatcttgaccccgttcacggccgtcgattcgttgctggcgatatcgccgtcggtggcggctgccggcgccacggatttctcggggctccagattctcgacctcgaaaacgggttcgtgaaagagactctgaattgggagaacgtgacgaggtccggctccaccgtgcaagcaatcgggtcctcccctgagtacctcttcgctagtttcgaatcgggtcgccggaattcgaattccataatggttgtccaagaagctctgaaattcttagacaccctcttcacctcttaactcccttgccttggccggccgtaatcccgcaaaattgagcaagaccctgaaatgggcgacccacccacagaccccacctcccattcctatcctcacggctgacaccaccgacccaacgtctctccaccgcctctgcacccaaaccaagctcatccttaactgtgttgggccttttcgtctctacggcgagcccgtggtggccgcgtgtgctgaaaccgggtgcgattatttggatatatgtggggagccggagttcatggagagaatggaagctaagtaccatcagaagtcggtggagacgggatctctggtgatttccgcatgtgggttcgactctgttcctgccgaattgggtttcatgttcaattccaggcagtgggtcgctccggctaaccgggtcgaagcctatttgagcttggagtctgagaagaggattgttggaaatttagggacgtacgagtcggcggtattgggtgttgctaacgccgacaagttgcagcagctcagacggtcacaacccaaaagagctagaccagtgattcctgggcctcctcctcccaaagggccaactatagaataccagaagaatattggtcttcgggctgtaaagctaccttcagcagattcaattgttgttcgaagaacactttcaactctgactgaaaacccagatggtcttcctgggttgaatgagaatgctgaacaagttgaaactaggaaagcattctggtcaaaagtgaagcctgctcattttggggtgaaaataggcactaaatcgctgttgggaatctttcgtatcattgcagtcggaatatttattgggatcttgggtaaagctgcttttgggaggtggcttctcttagcatttccctcattttttagtcttggatggttcaagaagaagggtcctacagaagatgaggtgagaagtgcctcatttaagatgtggtttgttggacatggtttcagcgatatcagtcttatttcacaaggaaactcaaaaccagatatggaaatagtaactagagtgatgggtcctgagattggatacttgaccacaccaataattcttcttcagtgtgctctcattgttttgaatcaaagggataacctaccgaagggaggagtttacccacctgggattgtatttggcccaaccgatctacaagaaaaactacagcagaatggaatttcatttgatgttatatcaaaacagctaactaagctgaaagacggaattgcaattggctgcgcgttcaaccacgcgatcctagatggatcatccacgtggcatttcatgagttcatgggccgagatctgcagtgggtcctccaccgtttcggtcccacccttccttgatcgcaccaaatcacgcaacacgcgcgtgaaactcgatatctcagccggaaccaccactaagagagagagtcttcaagttctccgaaacctccatcgacaagatcaagtcaaaactcaacgcatcatccaattcaaagccattctccacattccaatcgctctccgtccacatctggcgccacatcaccaccgcacgcaatctgaaaccagaagacataacggtgttcaccgtattcgccgactgccggaaacgggttgacccgccgatgccagatagctacttcgggaacctgatccaggccatattcaccggcacggcggccggattgctcctggcgaatccgccggagttcggagccgagatgattcagaaagccatagaagctcacaatgcgaaggcgatcgaggagcggaacaaggagtgggaaagcgcgccgaagatattccagtacaaggacgccggaacgaactgcgtggcggtcgggagctcgccgaggttcaaggtttacgaggtggatttcgggtggggaaaaccggaaggtgtgagaagtgggtgtaataaccggttcgacggcatggtttatctgtaccaagggaagtccggcggaaggagcatcgacgtcgagataagcttggaagctggagctatggagaggttggagaaagacaaggactttctcatggtttcaagcgtttccaatgcttgttcatcttctttgaagacacttaagttgttagattgctacaaaattgggaatgtgtcaattttaaacttggccagattttgcaataatcttgaaactcttatcattggaggctgccgggacatctctgatgaatcaataaaatcagtggccattgcttgtaagaatagtctgaagaacttgcgcatggattggtgtttaaacgtttcagattcttcactaagttgcatcttcactgaatgcgtaaacctggaggctcttgacattggatgctgtgaggaggtgacagatgttgcctttgagggtttaagcagtagagaacctgagttgactttgaaggttttgaaggttggtaactgccctaagattactgtagctggtctccgtatgcttttggacaaatgtgtctctctagagtaccttgatgtaaggtcgtgcccccaaattacagaggtggcctgcagtgatgcaggactgcagtttcctgattgttgtaaagtg------------------------------------------------------------------------------------------------------------------------------------------------------------------------------------------------------------------------------------------------------------------------------------------------------------------------------------------------------------------------------------------------------------------------------------------------------------------------------------------------------------------------------------------------------------------------------------------------------------------------------------------------------------------------------------------------------------------------------------------------------------------------------------------------------------------------------------------------------------------------------------------------------------------------------------------------------------------------------------------------------------------------------------------------------------------------------------------------------tcaattgtggaccttccttcggtattgatttcagagattctgaactgccttggtccaaaagagcttggtattatttcatgtgtatcaagaaatctgtgtaggcttgcatctgagcaccatgcctggaaagagttctattgtgagaggtggggcctgccatcaattccagaacatttggattcagaagtttctgagaagtcatggaaggaaatatttgtggaaagggattttaggagtaagacttttatgggacgttatagtttagaagttctctatggtcacactgaagctgttcgcacggttttccttctggcttcagcaaagctgatatttacttcaggttatgactctgttgttcgaatgtgggacatggaagaaggtttggccattgcatcatcacgcccccttggttgcactatccgtgcagttgcagcagatacaaaactgttggttgctggaggtactgatggctttattaactgttggagagcattgcaggggcatcctcacttgtttgaaattaggggtcctcagaaccagaatgttgagtttcgtctgtgggagcacgagggtcccataacttctcttgctttggatctcaccaggatttatagtggatcatgggacatgactgttcgagtgtgggatcgcacttcattgaagtgtttaaaggtcttgaggcataatgactgggtttggggtttagtccctcatgatactacagttgctagcacatccggttctgatgtatatgtttgggataccaacagtggggctcgaatgactgttattcgtaatgctcatgtaggttacacttactctatagctcgaagccacactggggatttcctttttacaggaggggaggatggtgcaatacatatgtttgaaatctcaagtacttgccatgagaccaatactttactgatagcgacatggattcctcactcaggtcctgtgtattccctggcatttgagtttccatggcttgcatcggcttctagtgatggtaagctgtcactaattgatgtcagaaagctgcttaggtgtaggaagcaagctccaggaaag--------------------------------------------------------------------------------------------------------------------------------------------------------------------------------------------------------------------------------------------------------------------------------------------------------------------------------------------------------------gtgctcaacgaaggtgttggagctgattatgtgcagaaggagaaggttgttccaaatggttttggttcgcaggacgttgggataaggtgtgctagtttggatggagatgctgatcggcttgtatattttattgtgccattagaaagtggaaataatattgaacttgttgatggggacaagatattatctttgtttgctatattcatcaaggagcaactaagcattctcaagaagggagttgctaaattgagcgaagattatccatgtcgcattggtgctgtacaaactgcttatgcaaatggagcatccacagattttctgaaacagttaggccttgaagttgtatttactccaactggagtgaaatacctgcacgaaaaagctgctcagtacgatattgggatctattttgaagcaaacggccatggcaccatcttattctcagaatttttcttactctggttgaaaaccacaaataatgagctttgttctatagctaaaggggttcagaacagcaaaaggcagctttgagactattggcagtcagtaagttgatcaaccaggcagttggagatgctttgagtgggatactcttggtggaggccattttgcgacacacaggatgctcgatacataaatggaatgagctttaccatgatctacccagtcggcaacttaaggtaaaattatcctaaaggccgatgtttcataagaccatcagggacagaagatgttatacgtgtatatgcagaggcatcaacacaggaagaagcagacaggctagccaactccgtagcaaacctggtagatcaataccttgggttggttgaggagctcagagacgaagccacgtacaaaactttctgtaaggacctcgaggacgccaacattttcattgggtcattgatctttgtggaggaacttgctctcaaagtcaaggttgctgtggagaaagagagggacagactcgacgccgttttggtgtttccttcaatgcctgaagtgatgaggcttaacaagttgggttctttcagtatgtcgcagcttgggcagtcaaagagtccgtttttccagcttttcaagaggaagaagcagtctgctgggtttgctgatagtatgttgaagcttgtaagaactctgcctaaggttttgaaatacttgcctagtgataaagctcaggatgctaggctttatattcttagtcttcaattctggcttggtgggtcgcctgataatttgcagaatttcttgaaaatgatatccgggtcttatgttccagctctgaaagagactaagattaagtattctgacccggttttgtatttggatagtggaatttggcaccctttggctccttgtatgtatgaggatgtgaaggagtatatgaattggtatgatacgaggagggatgctaatgagaagcttaagagttcaaatgcaccgataattgggttggttttgcagaggagtcatattgttacaggagatgaaagtcactatgtggcagtgattatggagttggaggcaagaggagctaaagtgattccaatttttgctggtggacttgacttttcgggaccggttgagaggtatttgattgatccaattacgaagaaaccttttatacattcggtggtatctcttactggtttcgctctggttggagggcccgcaaggcaggatcatccacgggctgttgaggctctcatgaagcttgatgttccttatattgttgcattgcctctggtgtttcagacaaccgaggagtggctaaacagtactttggggcttcacccaattcaggtagcattgcaagtggctcttcccgagcttgatggaggcatggagcctattgtttttgctggtcgggatcctagaactgggaaatcacatgctcttcacaagagagttgaacaactctgcaccagggcaattagatgggctgaactgaaaagaaagtcaaagactgagaagaggctagcaatcactgtgttcagcttccccccagacaaaggaaatgttggaacagctgcctatcttaatgtcttttcctccatcttctctgttctgcaagatctcaaaagagacggttacaatgtcgaaggccttccagagacatcagaagcattgattgaagaagtaattcatgacaaagaggctcaattcagcagtccaaacctgaatgttgcttacagaatgggggtccgtgaataccaaagcctaacaccttatgccagtgcattggaagaaagctggggaaaaccacctgggaatctgaattctgatggagagaatctcttagtatatggcaaacagtatggtaatgtcttcattggggtccagcccacatttggctatgagggtgatcctatgaggctgctattctcaaaatcagctagcccacatcatggctttgcggcatattattcatttgttgaaaagattttcaaagctgatgctgttctccattttggtacccatggttcactagaattcatgcctgggaaacaggtgggaatgagtgatgtctgttaccctgacagtttgattggaaatattcccaatgtctattactatgctgcaaataatccatctgaagcaactatagcaaaacgacgcagctatgctaataccatcagttacctgacccctccagcagaaaatgcagggctttacaagggccttaagcagttgagtgagctcatctcttcataccaatctcttaaagacacaggccgtggaccacagatcgtcagctcaatcatcagcacggctaaacaatgtaatcttgacaaggatgtggaactacctgatgaggggcaagaaatcacagcacaagaacgagatcttgtggttggcaaggtttattctaaaatcatggagattgagtctcgtcttctgccttgtggtcttcatgtcattggtgagcctccatcagccgtagaagcaatagcaactcttgtcaacattgctgcactggatcgtcctgaagatgggatatcatcacttccatctatattagctgcaacagtgggaagggacatagaggccttatacagagggagtgacaaaggtattttgaaggatgtggagcttcttaggcaaataactgaagcatcacgtggagcaatttcagcttttgtggagcgtacaacaaacaagaagggtcaagttgttgatgtggctgataagctcagctcgatccttgggtttggtatcaatgaaccttgggttcaatacttgtcgaacacaaaattttaccgggcagatagggacaagcttagaacattatttgagtttttaggagaatgtttgaagctagttgtggctgataatgagttgggaagtctgaagcaagcgttggaggggaagtatgtcgaaccagggcctggtggagaccctattagaaacccaaaagttttgccaacggggaagaacattcatgcgcttgatccacaagctatacccacaacagcagcgctgcaaagtgcaaaagttgttgttgacaggttaattgagaggcagaaggcggacaatgggggaaagtatcctgagacggttgcactcgttttatggggcacagacaatatcaagacttatggtgagtccttggctcaagttctatggatgattggtgttaggccagttgctgacacttttggtcgagtcaaccgggtggaaccagtcgatctggaggagcttggaaggcctaggattgatgttgttgttaattgctcaggagtgttcagagatctctttatcaatcagatgaatcttcttgaccgggcagtaaagatggttgctgaactagatgagccagcagaaatgaactttgttaggaagcatgcacttgaacaagcagaagcccttggagttgacattcgcgaagctgcaacacggatcttctcaaatgcctcaggatcctactcttctaatataaaccttgctgttgagaattcttcatggaatgatgagaaacaattgcaagacatgtatttaagcaggaaatcttttgccttcgattgtgatgcccctggtgccggcatgactgagaaaagaaatgtttttgagatggctttgagcacggcagacgcaacattccagaatctggactcctcagaaatctccctcactgatgtgagtcactattttgattcagacccaacgaacctggtacagaacctaaggaaggatgggaagaaacccagtgcatacattgctgacaccaccacagctaatgcacaggtccgtacactttctgagacggtgcggcttgatgcacgaaccaagttattgaatcccaagtggtatgaaggaatgatgtcaagtgggtatgagggtgtccgtgaaattgagaaaaggcttacgaacactgttggatggagtgcaacttctggtcaagttgacaactgggtttatgaagaggccaacacaactttcattgaagatgaggagatgttgaacaggctcatgaacaccaacccaaattccttcaggaaaatggtgcagacattcttggaggccaatggacgtggttattgggagacttcagaacagaatattgaaaggttgaggcagttgtacacagaaatcgaagacaaaatcgaaggaattgaccggtaaatggtgctcgttgacccccactcgttcaccgattcaactcacccattcaccacccacatctccctctcactctacttcgacttcccttccttcaccatccaaggttcagccgtcctcaacctctccacccaattctccggccctctctacctcgacactcgctctctcaccgtccactccgttttcgatcccaacaccaagactccacttccattctcgctctctgctcccgattcaatcagagggacccagcttaccgtctctctcgccaaccactccgctctccaaatcgtctactccacatctccttcttcctcggctctccaatggctatcgccgccgcagacgttcaacaagacctacccgctcgtatacactcaatgccaggccatccacgcgcgctcggttttcccctgccaggatactcccgcggcgcgtgtctgttacagagcgcgtttgaacgttccgagacagttgtcggcggtaatggcggctcggcatgtcgagcggcgtggtccgatcgcaggggaggccgctgagctcgtttgcggagattcgatgtggtgtgcggaagggagggtggtggaggagttcacgatggagcagccggttccgccgtacctgtttgcgttcgctgttggtgagattggattcagggaggtgggacccaggacaagggtttatgctgaatcggtgccagcgttgctggattcggcggcgagggagtttgccggcaccgaggacatgataagacaaggggagaggctgtttggaccgtacgagtgggaacggttcgatttgctggttttgccgccgagcttcccttatggtggaatggagaatccgaggatggttttcttgaccccgacggtgattagaggcgatgctagcggtgcacaggtcgtggcccacgagcttgctcatagctggactgggaacttgatcacaaacaagaccaatgaacacttttggttgaatgagagttcaagtcgattgacactgatacctttcttgattttctgagaactaacatccctggaatagagaaagaaatagacttaacattgtggactgagggtattggtatccctccagatgcctatgaacctgtttccagtctgtatacaaagattgtgtcactggcaaatgaatttagccttggtagggtgccaagggaggatgaagttgctgactggcacggccaggagtgggagctctacctggagaacttgcccaaatctgttgaagcttcacagatcttagctcttgatgaacgctacaggctctcagaatcaaaagattatgaggtgaaggtaggttttctccaactggcaatttcttccaagggcaaagattactacccggaggtggaaaaaattctgaaggaagttgggaggatgaagtaccttcgcccactgtacactgcccttgtacaaggcactggaaaggaggaagagaaggtttttgccaaaagggtatttgcagaggctcgtgaatcttatcaccctatagcacagggtgttgttgagtccattctgagcaagcatgtg---tacaggcataggttaccaggaggcagccctctgactcgggttgcccaagttctggttgctgccttcaggaagagaaacgtctctttctctagcagtgagttaataggcttgtttgaggttcctggaaaacaatctgctataaagggtagtggaaagattgatcatactgaagatttcagatgtttggacaaagcagcgctgcagctaaaggaagatggtgctgatccaagtccttggaggctttgcactgtaactcaagtagaggaagtgaagatccttctgaaacttattccaataccagcttgtacaataatgctcaatatgatcttaacagagtttctgacactctcagtacagcaggcatatacaatgaatacccatatgggtcatctgaaacttcccgtgacatgcatgccagtgtttcccggccttagcatatttctcatactctccatctattactcggcatttgttccactttccagacgcattaccggtcatcctcatggtgcttctcagcttcagagggtaggaatcggtctggcaatttcaactctatcggtcgcatgggctggagtttttgaaaggtacaggagaaattatgcaataaagcatggatatgaagctatattcttaactccaatgccaaatctaagtgcatactggttgctgatccaatattgcctgattggcattgccgaagtgttttgcatagtaggactgttagaattcttgtacgaggaagccccagatgccatgaaaagtataggatctgcatatgcagctcta---------------------------------------------------------------------------------------------------------------------------------------------------------------------------------------------------------------------------------------------------------------------------------------------------------------------------------------------------------------------------------------------------atggattggctcaaatccagtactaaactcgataacgtacttggtcgtcctgataaccgagtggcctctgctcttcggaaagctcagtctcaaggaaagtcccttaagagcttcgttttcgctgtgaatcttcaagtccctggtaaggatcattatagcgccgttttctattttgccacggacgacaccgttcaacctggttcgctcctttaccggttcattaatggcgacgatgcgtttaggaaccaacggtttaagatcgtaaatcggattgtgaaaggaccatggatcgtgaagaaaactgtgggaaactacggagcgtgcttgttggggaaagccttgacgtgcaattaccacagaggtccaaactatttggagatagacgtcgacatcggaagctcggcgatcgcgagcgccattttacaccttgcattgggatacgtgacgagcgtgacgatagacatgggttttgtggtggaaccgcaggcagaggatgagttacccgagaggttggtcggtgcggttagggtttgtcaaatggaaatgtcgtcggctaccaccgtg------------------------------------------------------------------------gccttcagatcattcagcacccaaggtgcaacaccagctggtgctccacagcccccaccacctcccccccctcctgagaaaacccattttggtggcttgaaaggtgctgaccgaatttttaccaacttatatgggttgcatgatccttttcttaaaggagccatgaaacgaggtgattggtacagaactaaagatttagtcatcaaaggtgctgattggattgttaatgaaatgaagaagtctggtctccgtggacgtggtggtgctggttttccatctggcctcaagtggtcctttatgccaaaagtatctgatggccgcccttcctatctggttgtcaatgctgatgaaagtgaacctggaacctgtaaggacagagaaattatgcggcatgatccgcacaaactattggagggttgtctgattgctggtgtaggaatgagggctaatgctgcttatatctatataagaggtgaatatgtgaatgaacggttaaaccttgaaaaggcccgaaaggaagcttatgcagctggattattgggcaagaatgcatgtggatctggttatgattttgatgttcacatccattatggtgctggtgcttatatttgtggtgaagaaaccgcgcttttagagagcctcgaagggaaacaagggaagccaagactgaagcctcccttcccagctaatgcaggtttatatggctgcccaaccactgtcacaaatgttgaaacagtagctgtttctcccaccattttgaggcgcggcccagagtggtttgccagctttggtaggaagaacaattccgggacaaaattgttttgtgtgtctggacatgtgaacaagccttgcactgttgaagaggaaatgagtataccattaaaagagttgatagagaggcattgtggaggtgttcgaggtggatgggacaacttacttgctgtaattcctggtggttcatctgttcctttgcttcccaagcatatatgtgatgatgtcctgatggattatgatgcactcaaggctgtccagtcaggattggggactgcagctgtaattgttatggataaatcaaccgatgttgtggatgcaattgccagactctcttacttctacaagcatgagagctgtggccaatgcacaccatgcagggagggtacaggatggctctggatggtcatggaaagattgaaggttggaaatgcaaagttggaagaaattgatatgcttcaggagctgaccaagcagattgaagggcatacaatctgtgcattgggtgatgctgctgcttggcctgtgcagggtctaataaggcattttaggccggagcttgaaagaaggattagggagcgtgcagagagagaactgctggaggctgcagcttaa------tctacttcttcttccaaaaccctaaccctaaacgacctttctctctccacctcctgccgcgaagtcagcgatctcccactctctggcgtccagtcatccattgaatccctcatgctcaagctcgcccacgccatactctccggcaatggcttcgctttcgatgtcccttcccgttccgccgccaaccagctctatgtcccggagctcgaccgcattgtcctcaaagacaagacctctcaccgtcccttcgcccacacctccaccgtccgtaaagcgaccatcaccacccgaatcctccagctcatccaccagctttgtatgaaggagattcatgtcaccaagcgagacctcttctacacagacgtcaagctcttccaggatcagacccagtccgattcggtgctcgatgacgtttcttgtattctcggctgcactcgttccagtctcaatgtcattgcagccgagaagggagtggttgtgggttgccttaagtacaaagaatatgacgatgaaatcgattgctgcaggatgggtgtgggaggaaaagccatcccaccaaatattgataaggttggggaaatgaagagtgatgcattgtttatacttttggttgagaaagatgctgcttttatgagattggctgaggataggttttacaatcggtttccatgtataatcgtgacagcaaaaggtcagcctgatgtggcaacaaggttgttcttgaggaagatgaaaatggatttgaagcttccagtgcttgcccttgtggatagtgatccatacgggttgaagattttgtcagtttatggatgtggatcgaagaatatgtcgtatgatagtgcaaatttgactactcctgatatcaaatggttggggattaggccaagtgatttggacaagtataagattccggagcaatgtaggctaccgatgaccgagcaggatatcaagactgggaaggatttgttggaggaggattttgttaagaagaatccgaggtgggttgaggagctgactttgatggtgaagaccaagcagaaggctgaaattcaggctttaagctcttttgggtttcagtatttatctgatgtttatttgccattgaagctccaagagaaagattggttgtgaatgcccgtcttcaaaacccctttcaacggctactctgtcaaattcagccctttctacgaatcccgaatcgcggttgccaccgcacagaacttcggtattctcggcaacggtcgtttacacgttcttgacctctctcccacccccaattctccctcaatctccgagcttgcagcttacgacacagccgacggagtctacgacgtcacttggtcggagtcccacgattccctcctcgttgccgccatcgccgacggctccgtcaagctctacgacctcgctctacctcccccctccaacccaatccgctctctccacgagcacacccgtgaggtccagtccactgactacaaccccgttcgccgcgattccttcataacctcctcctgggatgacaccatcaagctctggactttggaccgacccaccagcgttcgaactttcaaagagcatgcatattgcgtttactctgctgtctggaacccccgccacgccgatgtcttcgcttcggcctctggggattgcaccgttcgcatttgggatgtacgcgagccggggtctactatgatcatcccggcccacgaattcgaaatcttgtcatgtgattggaataagtatgacgattgctgtatagctacggcttcggtggataagtcgattaaggtttgggatgtgaggaattacagaataccgattacggtgctgaatggtcatggctatgcggtgaggaaggtgaagttctcgccccacaggcaaagcttgctcatttcttgctcctatgatatgacggtttgcttgtgggattacatggtggaggatgctcttgtgggtcgatacgatcatcacaccgagttcgctgtcggtgtcgatatgagcgtgcttgtcgagggacttcttgccaccactggctgggacgagctcgtttacgtttggcagcacgggactgaccccagagca------------------------------------------------------------------------------------------------------------------------------------ttctctgtgtgtttgagcttgatcaaggaattgcttaaccgggattccgaggacccagttttgatttcgaagctgggttacatacagatgcagattggggatttggaaggtgcgaagagctcgttcaatcgggtcgaggggttaatggaagttacaagaagagtgatgggtcgttgaacgagatacagttcatgaaccttgtgaatagaaacaaggcattggtttacttggtcgccaaagactatgtctcggcggtgagagagtacgaggagtgcattgagagggatcacagcgatgttgtggctctgaataacaaagctctttgcttgatgtacctgcgggatttgtcggattcaatcaaggttttggaaaatgctcttgaaagggtgcctacagtggctttggacgaaaccattatagtgaatttgtgcagtatgtatgaattagcttatgttaatcactcggatattaagaagacgctcagtaactggattgctcgggttgctcctgatgatttcgattcttcttgtactcggatatgaaccattcaaaatggtattatgtggttctttagggataaaggttatgatgataagagtatccatgacatgttcaaaaagtgcaagcgtcttgagggtatgcaaagagaaagggcctctgaaaactgggattacttaaaaagcattgggattcaagagagaaaattaccttctattgttgccaaatgtcccaaaatccttaccttaagtctacatgagaagcttgttcccactgttgaatgccttacaacccttggtacaaggcctcgtgaagttgcttctgctattgctaaattccctcacatactgtcccatagcgtggaagagaagttatgtccacttttggctttctttcaggcactgggtattcctgaaaagcagcttgggaagatgattttgcttaacccaaggctcatcagttacagcatagagacaaagcttgctgaaattgtggaatttcttgctaggcttggccttgccagggatgggatgattgggaaagttctggtaaaaaatcccttcattatgggttatagtgtcaataaaaggctgcgcccaactgcggagtttctgaaatcaatagttcttacagagttgggtcttcagacagtggcaacgaacttccctgaagttttgtgtagggatgtggacaagattctaagacccaatttttattatctgcaaaaatgtgggttcaatgatggtcaaatagcaactttggtgactggttatccacctattcttatcaagagtatccaaaactctttagagcctagaatcaggtttttggtagaggtaatgggcagacggattgatgaagttaccaattttcctgactttttccggtatggtttgaagaaaagattggaa---------atttatcatgagacttacggatgccaaatgaatattaatgacatggagattgtcctatcgataatgaagaaagccggatatagtgaatctgtggataatccagaaagtgcagagatcatttttatcaacacttgtgctatcagggacaatgccgagcagaaagtgtggcagcgacttaattacttttggtttctcaaaaggcattggaagagtaatgttgctattgggaggtcacagtccattcgcccaccaaaagttgttgtcttaggatgtatggctgagaggttaaaggacaagatactagatgcagataaaatggttgatgtggtctgtggtcctgatgcatacagagatttgccacgattgctggaggaggtagattatggtcagaaagggatcaatactcttctttcactggaagagacttatgctgatatcagtccagttagaatctctaaaaattcagttactgcatttgtgtcagtgatgaggggttgcaataatatgtgctcattttgcattgttcctttcactagaggcagagagcgatcgcgttccgtggactcaatagtgagggaagttgctgagctttctaaagaaggtgtgaaagaggttacacttcttggccagaatgtaaacagctataatgacgcatcagtgaatgagaatgaagttgagccaggaactaactggacactaagtgaagggttttccagcataagcaaggtgaaaaaagtgggtttacgcttttttgatctcttagatcgactttccagagaatttccagagatgagattcagatacacctctccgcaccctaaagatttcccagatgaatttctgtatttaatgcgagatagacataatatatgcagatatatacatttacctgcgcaaactgggagtacaacagtgctggaaagaatgcgt---------------------------------------------------------------------------------------------atggagtctttgtggaagcttttgtatttgctggagcctgctcccgtttcactaattgtgacagcagtaggtgtgacatatggatctgcatttcgtgctctgaattatggaaaagaaatggagcgaaatcgtgatttatcagaagcatccattatgttagatcggtcacaagcactcatgattcctgtgatgagttctttcagtttgcttttgatgttttacctgttctcttctgtctcacaacttctcactgcattcacagccattgcctctgcttcttcccttttcttctgcctatctccttacgtagcctatttgaaggcacagtatgggttggctgacccatttgtatcacggtgttgttcaaagtccattacgcgaatccaagggctcttattgttgttatgttctgttatagtcgcggcatggcttgtttctgggcattggatattaaacaatttgttgggcatctctatttgtattgcctttgtgagccatgttcgtctcccaaacattaaaatctgtgcgatgctccttgtatgtttgtttgtatatgacatattctgggttttcttctctgagagattttttggggcgaatgtcatggtttcagttgcaacacaacaagcatcaaatcctgttcacactgttgctactagtttgagccttcctgggttgcaaatgataacaaaaaagctggagttgcctgtgaagattgtctttcccaggaacttgttgggtggagtgcttcctggaggaagtgcctcagatttcatgatgcttggtcttggtgatatggta---------------------------------------------------------------------------------------------------------tggcactcttccctt---------------------------------------------------tttcttcatctttttttttgtttt------------ctcgcggggctaaaatctatcgagaacgcccacgaagagtcagtctgggcggccacatgggttccggctaccgactccagatccgcgttgttactgactggttcgctggatgagacggtgaagctatggaaacccgacgacctcatcctccagcgcaccaacaccggccactgccttggggtggcgtccgtggcagctcacccttccggcctgatcgccgcctcctcttccctcgacagcttcgttcgggtcttcgacgttgataccaacgccaccattgccactctcgaagcccctccttccgaggtctggcaattgcgcttcgatcccaagggtaccattcttgcagttgctggcgggagcagtgcctcggtcaagctttgggacacagcaacatggaatctggttactaccttgtcaattcctcgtccagaaggaccaaagccctccgataaaaccagcagcaaaaaatttgtcctgtcagttgcctggagtccagatggcagacgtcttgcttgtggctccatggatggaaccatttctgttttcgatgtagcccgtgccaagtttctacaccatctggaaggccattacatgcctgttaggactcttgtttattcacctgctgatccaaggttactcttctcggcttcagacgatgctaatgttcacatgtatgatgctgaggggaaaacccagattggggctatgtcaggtcatgcgacctgggtactcagtgtggatgttagcccagatggggctgctatcgctacaggctcgagtgacagaacggtgcggctctgggatctcagcatgagggctgctgttcagacaatgagcaaccacacagaccaagtatggggagtgacttttctacaaggaggaggggcctgtcgacttgctagtgtttcagatgacaagagcatatcgctatatgactactcttgaaacactcagaggacttatacgtccgccggtgaccttcacactctagattatagtgcagagagcgagtatattatgtttccaggtgaagaaatcaccattgctaaaggctacttgagcataattgagtctctggcctctgttttgccgcctggtttaatccaggtaggcagaaaagttacacggattgaatggaggccagagcctgtgaagctgcacttctttgatgggtcggctttgttggccgatcatgttattgttacagtttctctgggagtacttaaagctggaattcaacaggattcaggtatgtttaatcctcctttgccttgtttcaagactgaggcaatatcaaggcttggttttggcgttgttaacaagttgtttctgcaactgagctccatggccaccggcagcgacatcgtcagcccttcaaagacccgggtgggctggatcggtaccggtgtcatgggccgcttcatgtgcgctcacatcatcaacgccggctactctctcactgtcttcaaccgcactctctccaaggcccaacccctcgtcgacttgggggcccacctggctaactccccactcgccgtcgcttcccaatccgacgttgtcttcaccatcgtcggctacccctccgacgtccgctccgttctcttggaccccacctctggagccctcgccggcctccgctccggtggagtcctcgtcgatatgaccacctcggaaccctcactagccgtcgagatagccaccgccgcagccgccaagggttgtgcctcgatcgatgccccagtctccggcggcgatcgtggagcgaagaacgctacgctggctattttcgctggcggcgatgaatcggtggttcaacgactgaacccactgtttgccctcttgggtaaggtaaactacatgggttctccgggaagaggacagtttgcgaagctagcgaaccagataacaatcgcttcaaccatggtaggtttggtggaaggtatggtttatgctcacaaagcgggtctcgatgtgggtttgtttctgaatgctatatccaccggtgcggcagggtctaagtctctggatttatatgggcctcggattctgaagcgggatttcgaacctgggttctttgtgaatcacttcgttaaggatttggggatttgtttgaaggagtgccagaacatgggtcttgctcttcctgggttggccttggcgcagcagctttacctctcattaaaggctcatggggaagggaatttgggaacccaagctcttattttgactctggagcggcttaacaatgtttcacttgaatcagctatggaccctccaccgcccaagagctggagcatccacacccgacacgagatcatcgacaaatacgagatcctggaacgggtagggtccggcgcctattccgatgtgtacaaagcccgtcgtctctccgagaatctgatcgtggcgctcaaggaggtccacgattaccaatccgctttccgcgagatcgaggccctccagatcctccgtaactcccccaacgtcgtcgaattgcacgagtacttctggcgcgaggatgaggacgccgtgctcgtcttggagttcctccacaccgacttggcctctgtcatcaaggaggccagaaagagggagggtggtgggattggtgttgccgagatcaagagatggatgcttcagattctctctggtgtcgacgcctgtcatcggaatatgatcgtgcacagggatttgaagcccagcaatctgttggtctcccatgatggagtcctcaagttggctgattttggtcagagtggtggtgctttggttgtttcagcaggggatcttgtggcttcacggaaaggatcatcatctgaaattatcagccctggtgaaaaactcgcagctgtaactgacttctccccttcgaagaacagtcatttctcttggtcaccagagtctggagattcattcactgctgaaaaccttgcaagactggatgtaagatcaccagatagattagttggagagctgtattttcttgatgatactgtcacattgactcctgaggaattgtcgagggcccctgctgaagttttgggaagaagcagccacgggacttcttataaggcaactttggagaatggagttttcttgacagttaaatggttaagagaaggggtggcaaaacagaaaaaggaatttgccaaggaggctaaaaaatttgccaacatcagacatccaaatgtggtgggtcttagaggtgctgttccacatggtaaccttaaagcaacaaacatattgttggatgggcctgacctgaatgcccgtgttgctgattattgcctccaccgtctcatgacccaagctggcaccattgaacaaattcttgatgccggtgtcttaggttatcgttcaccagagctggctacttccaagaagccagtgccttcttttaagtctgatgtttatgcttttggagtaatactgttggaacttttaactggaagatgtgctggtgatgtgatctcgggtgaggagggaggagtcgatttgactgattgggtgcggttgagggtatcagaaggtcatggctcggactgttttgatgctgcattgacagcagaaatggggaatcctgcagtggcgaaggggatgaaggaggtccttggtattgctttacgatgcatacggtgcgtttccgagaggccaggtatcaagactatatctgaggatctttcatctatatag---------------caggggcatggatataaacggcctgccaatgaacaagaatattctgatgaggttgacataggttctgggatagaacccttggaggaagagcttaatgacttgttgcaagcatgcaacaaactgtgggagcttgatataaaccgtttggtacctggcaaggactatgaaattgattgtgctgaagggaagaaggtctaccaaaggggagatgtagcagaaggaagcttatttacatggctgaatgaagacatattcagaagacccactttttctcgtttctgttctcttctagataactacaaccctaatcaaggatgcaaagaagttctcacatctgaagagaggcaagagcaagctgcattcatagaagaaattagcagaactgcacccattaaatatcttcacaagtacctgtcatccaagggcattgtatctgaaaacgtccaagattttaagagattgatgactcatctctggtttgatctctatggccgaggtggttcatccaactcttcctctgcctttgagcatgtctttgttggagaagttaagcaacagggagaacaagagatttctggcttccataattggcttcagagggtggggaagcttgttccatttggcctgttgatggaatgatgcaatctgtatcaacccaaagcactcttcgatgcctctctcggatgcttgatgagggaatccatgcggatgttaccatcaacacagccgatggaactctaagggctcacaaggcaattttgtccgcaagctctactgtgttccaaagcatgttccatcacaaccttaaggagaaagagtcttccacaatccacatagaagacatgtcgatggaatcttgtgtggctcttctcagttacctgtatggaaccattaaacaagaggatttctggaagcaccggctagcacttcttggagcggcaaacaaatacgacattgaagacctaaaagatgcttgtgaggaaagcctcatggaagacatcaactcagcgaacgtcctcgagaggcttcaggaggcctggctgtaccagctaaacaagctgaagaaagggtgcttaatgtacttgtttgaattcggcaagatctatgatgttagagaggaaatcaacaactttttcaggcatgcagagagggaacttatgctggagatgtttcaagaagtgcttgcagtttggaagccagtatga-------------gaacccgagccctgcatggggtttctccaaagagagactttctcgacggagataatcgagagcatatcgccggaggatctccaaccgacggtgaagatctgcgtggacagcctccaatctccctcggtcgccgtgaagcgatccgctgcggcgaagctcaggctgctagcgaagaaccgagccgataaccgtgttctgattggggagtccggtgcagtccctgctctgattcctctgctacggtgcagcgatccgtggacccaagagcacgccgtcacggccctattgaatctctccctccatgaggtgaacaaacttctgattacaaatgccggagcgataaaatcgctagtctacgtgctcaagaccggtaccgagacttcgaaacagaacgcggcctgtgcgcttcttagcctggctttggtggaagaaaacaagagctccattggggcttgcggagctattcctcctttggtttccttattgctgaatggatccaacagaggtaagaaagacgctctgacgacgctgtataagctctgctccataaagcccaacaaagagcgggcggtgagtgctggtgcggtgaagccccttgtagctttggttgcagagcaaggaacagggctcgccgagaaggcaatggtaattctgagtagcttggctgcaattgaggaaggaatagaagcaattgtggaagaaggtgggattgtggcacttgtggaagccattgaagatgggtctgtgaaagggaaagagttcgcggtgttgacactgcttcagctgtgcgctgatagtgtcaggaacagaggtttgctggttagagaaggtgggattcctcctttggttgctctttctcagactggtagtgttcgagctaagcataagtcttcatcaaaaagctatatctgggtcaatcccagtagccccagagcttcgcagcttcgacggaaatcttacgatgccaggtataccaaactagtgagattagctgaagctttgaattcttgcaattcgactgaagatgatgttgagaaggttttgaaggatttaggagatagaatagtagaacaagatgctgtggttattctcaataatatggttaatccagaaaatgcattgttggctctcaagttctttcacagtaaattgaaacctaagagggaagtaattctttacaacgtaacgttaaaggtgtttaggaaatgtaaggatttggatagagcagagaagttgtttgatgaaatgcttgagagaggtgttaaacctgataatgttaccttttcaacaatgattagctgtgctaggatgtcttctctccctgataaggctgttgagtggtttgagaaaatgcccggttttgggtgtgatccagatgatgttacctactcggcaatgattgatgcttatggtcgtgcaggtaatgttgatatggctttcagcttgtatgatcgtgctagaacagagaaatggcgcattgatccagtgacattctctactttgattaaaattcacgggcaatcagggaatttcgatgggtgtttgaatgtctatgaggagatgaaggctataggggccaagacaaatttggttatttataacaccttattggatgctatgggaagagctaagaggccttggcaggccaagaagatctaccaagagatgaccgacaatggattttcgccaaattggataacctatgcagctctcctgcgggcctatagtagagctcgatatggtgatgatgctcttaatgtctatagagggatgaaggagaaaggaatagagttgaatgtgattctctacaatacaattttagcaatgtgtgctgatattggctacgctgatgaagctgtggagatttttgaagacttaaagagttccagcactcagcctgacagttggacattttcatcaatgattaccatatactcatgtagtgggaaagttgcagaagcagaggcaacgttgaatgagatgttggaagctggttttgagccaaatatatttattttgacctcacttatccaatgctatggaaaagtgaaacgtattgatgatgttgtgaggacattcaatcaactcttagatctgggcataactccagatgagcgtttttgtggttgtcttctgaatgtgatgacccaaatccccgaggaagaacttggtaagcttactaattgcattgaaatggcttatccaaagcttggttatgtggtaaaacttttgctggaggaggatgatggaaatgaaaattttaaaaaagaagcctttgagctttttgactcagttggtgctgatgtaaagaaagcttactgcaattgcatgattgatctttgtgtgaacctcaataagctacaaaaggcctgtgaagtattagacctagggcttacacaagagatatacactgatatacagtccaggtctccaacccaatggtctctccatctaaagggtctctctcttggagcagctcttactgctttgcatgtttggataaatgacttgtctaaggtattggaatctggggaggagtttccaccgctgcttggaatcaatactggacacgggaaacacaagtattctgacaaaggtttagctagcgtttttgagtcacatttgaaggaattaaatgctccatttcatgaggctccagataaggctggctggtttttaactacaaaagttgcagccaagtcatggttggactcgagaagttcttccgaattagttgcagcg------------------agtttacttgctggtagagggattgtgttctatcggggattagaagcagttccttatcagggttatggagataagatcaaactaccgccttcttgcttcacagaattgtctgatcaaggggctttcgataagggacctctgtactttcaactgtctctagttcctgaagagaaaaatcgtcggactactcattcaggtgttttagagttcactgcagatgaaggtactgttgggcttcctcctcatgtatggcaaaacttattcccaatagatgtgccaaagattcgtttggttgaagttcgctatgtctggctgccaaaaggaagttatgcaaaacttcaacctgatcagattggcttttctgacttgcccaaccacaaggctatcctggagaccagcctacgtcagcatgccaccctttctgaagatgatatattcacagtcaattatggggagctcatatacaagttacgggtccttgaactaaaaccctcttcaagtgtttcagttctagaaacagatatcgaggttgatatagttggtccagattcgtctatggagaggactgagcagaatgttctacatccactcacatttggaaaaccagaatctggaatagttgatgaaggaaactacatgtattacaagttgtcgatagagaatgatacttgggagaaggttgtttctgaggatgctcgcgttgaggtaagaatagatgcagagtcagatggtggagacactgatctttatatttccaagcatcctctcatattcccaacccggcaccagcatgaatggtcttcccatgacatcggttcaaaggccttgatccttagctgtaaagataagagctttggagtgggtaattatagtgttggtatttatggttttaagggaagaatcaagtatcatatatcagtaagtgttcaggataatcataatagtaaagtaggtcaacaggctgcatctccctcatcatctatggagatggatactgtagaatgtaagaactgcaagcatcatgtacccagtcggactgtagcactgcatgaagcctattgcagcagacataatgttgtttgtcggcatgctggctgcggagttgtacttagggttgaagaggccaacaatcatatccattgtgacaagtgtggacaagcttttcagcaaggggaaatggaaaagcacatgaaggtgttccatgagccacttcactgcccctgtggtattgtccttgagaaggaagagatggtgcaacatcaagcttcactttgtcccttgcgtctaattgtatgtcgattttgtggtgacatggttcatgctggaaattctgctatggatgttcgggatagactaagaggattatcagagcacgaaagtctctgtgggtctaggactgctccatgtgattcatgtggtcgttctgtcatgttgaaggagatggacatccatcaagttgctgttcatcaaaagaacgggcacgacctcattaacctcataagtaatcgctgcttcgctgtgttcgtcttctcggtcctcatatttacagtaatcgccatcacctaccaacctccagatccatggttggattcagctcccgccatgaccaaactcttcacagaacgcgagaacgccagcttcaaaaacgacaattccatcctccgaaccgggagaggatgtctcctggaggtttcgtaacaaaaaggagaattcttggagaaaatacagggattttaggaggttcaagtttggattcgacgacaattgcgggtataaagtcgtccacgcaagcgggtggcattccggcatcaatgcccgtcgctcgagagacgaggagataaatgacaccatcccgactttgggatcggagatgaactttaggaaaggaaggtacttgtactattctcgcggtggtgattattgtaaaggaatgaatcattatatgtggagtttcttgtgtggtttgggtgaggctatgtatttgaataggacttttgttatggatctgagtgtatgcctctccgcaacttataatcctagcaataaagatgaggaggggaaagattttcgatactattttgatttcgagcatcttaagggggttgcctccattgttgaggagggtgagttcttaagagattggaagaagtgggatcgcgggcataaaaggaaacttccggttaggaaagttgttagctataagaccacccccatgcagctcaagaaagataggaatgccattatttggaggcaattcgatgctcccgagcctgagaattactggtacagagtctgtgaaggacaggctgctaagtacattcaaagaccttggcatgctctgtggaaatccaagcggttgatgaatattgttactgagatcagtggcaaaatggactgggatttcgatgctgttcatgtggttcgaggagagaaggcacagaataaggagctgtggccacatttggattatgatacttcccctgaaatgcttcttgagaagcttaaagggatggttcagccatggaggcaattgtatatagccaccaatgaaccgttctataattactttgataaattaaggtcccagtacaaggttcatttgcttgatgattacaaagaattgtgggggaatgcaagtgagtggtacaatgagactaagcttttgaacgatggtcgacctgttgagtttgatggatacatgagagtggcggtggatactgaggtcctttacagggcaaagaaacgagtagaaacgttttatgatttgacaaaagattgcaaggatggaatctttacttgctgaaacccagaagacgaccctcctttttcccttcctgaaatcgtaatcttccgctcctcttcgtcttcttcttcaccctctcactcttcctccgagaacgaagatatctcgacccagcaccccaaccacaacgcaatttccaccaaaaccccaccgcacccacctctttatatcagcccggacccacatatctcgtcccagttctacaccttcaacccggagtcacacgctttgatgattcgctgtctcctcgagcgccgcctcgcaaccccagccgagatccgcgcggccacgccgagagccgttctcaagtcatggcgcgctgtctggaaggaccgcaacgaggatacggcttacctaaccgcgtggaagcgcatacaggacaaactcgctgctcacgtggacgaaaatggtaatgaattcctctgcttcaagaacaatactcagcaattcgtttcccatattaaccagtggcaggacattgtcatgagcttccatggtgatagcgatttgaaacacttaggtcttaaggatactattgacaggattaagcaggtgtggacagtaggtgctaagttttatggcatacctgaaagttatattagggtttgtgttgccgcttgccctgtttgctcttctgcgtcatctggggcagctgctaggagtaaacgccgtagatttgaatatactgagtcttttgatgtgcctgcaaaagaagtgccccataggcttcaacaattggctgccaagcacaaggtcgtgctttgcataaggcagaaatatattaggtataagccctttatggctgaggtcaaggactatgcttgtcatagggcaggcgaaccggctgccaagaaatcaaaaattttgaagagggaaccttatgcatccaagcgatgcgggtgtggattccgaattcgggccattgtgcccattgccaattataatgataaggacaagacttttgtctatcaagaggaagggatggctgtgtttaagttgtatgcagtgcattcagggcatgagcctgggccattggatggaaatgcaaggattatgcatcgagttgtgggtcacaaggggggattcttgatggatcaagatacagtttatggagtaagtgaggaaatggagaatgagtgctttgggttgattggaaaggaggaagggaatctgcatctgtctgtattgcatcaggtgcaggaattgaggggtgaagttgggatgttagaagcaaaaattgcaaaagttccaagagagcttttggcttcagtgtctcgagagttgtgtgatattgtgaataaagttagacatttagggaatgagtgttcaaaacctctagggttgctccaggacaagcctcattcggatgatgtgctggttggagaggatgatttggcacattggggcgatcatcaccatgagcgaatgtatgtggatggcaaggacactgaattgattgaggatgatgacgatagttttgggcgaactcttggggatgttgttccttgggagcagatgaggacagattgtaggaatcaaaaagatattttgagcgatacttgtaagtctgaaaagtggctgaagtgtagcaactttgacgaaaagagtattcttgattgtgaggatacaaagctaaccaagcccttaagacatgatgagggtatagtggcagatgtaggtcttgtcggtatacaggttgatagtttctaccaagataatccaaaatggtatgattctccatgtggattggactctagtgctgattgcggggatagtggattcaggcatggagagattgtttag---------gatcagtttacgtacaacactttggttaatggtctgtgcagggcagggcatgtaaagcatgcgttagagatcatggatgtattgcttcagcagggattcgatcttgatatttttacttataactcattgatttatggactctgtaaattgggtgaagttgaagaggcagtggaaattttggaacagatggtttcaagggattgtgcaccaaatactgtcacctataacactctgattagcaccttgtgcaaggagaaccaagttaatgaggcgactaagctcgcacgtgttcttacaagcaagggaattttacctgatgtttgcaccttcaattctctgattcaaggtctctgcttgaccagtaataaccagtttgcattggaactgtttgaggaaatgaagcataaagggtgccaacctgatgaatttacttacaatatgttaattgacagctactgttctagagggagactaaaggatgctctgaacctgctgaaagaaatggagtcaagtggctgtgcccgaaatgtagttgtatacaatactctgattgatgggttgtgcaaaagcaagaggattgaagaagcagagcagatttttgatcagatggaactccaggggatttcaagaaattcagttacctacaacaccctcattgatggcctttgtcagaacagaagggtggaggaagcttctcagctcatggaccagatgataatggaaggcttgaagccagacaagttcacatacaattccttgcttacatacttctgcaggactggggatattaaaaaggcagcagatattgttcagactatgatttcaaatggatgtgaaccggacattgtcacatacggaaccattattggggggctgtgtaaagcgggtagagttgaggctgcaagtaggctcctcagaactgttcagatgaaaggaatggtcttgactccacaggcttataaccctgtgatacaagcacttttcaaacggaagagagcaaaagaagccatgaggctttatagagaaatggtagagaaagccgatcctccagatgctatatcatataagattgtctaccgtggcctttgtaatggaggaggaccaattggagaagctgttgattttacagttgaaatgattgagaaaggatttctaccagaagtctcatcatttgttatgctggccgaaggactttgtgctttatccatggaggacaccctaactaagctttttgacatggtcatggaggaagcgaagttgtcagacaatgaagtttccatgataagtggttttcttaaaatcaataaatttcgtgatgcattggccaatcttgggggtattcttaatagcagaaagcacggaagagctaactccctcagctccgacgagttccccgtcgacgaaactttcctcgagaattttggcccaaaagacaaagaaaccgaggatgaagctcgaattcgcaactgggtcgagcgtggttgggctccttgggaagaaatcctctcccctgaagctgatttcgcaaggaagagcttgaacgaaggagaggaagttgcccttcaatcccctgaagccattgaagcttttagaatgttgaagccgagttacaggaagaagaaaatggaggaaatgggtctgagcgaggacgactattacaggaaacagtttgagataaagggtgagattccggagccactacagacgctatgggctggaccgttggttgtgcgacacttgccgccaagagattggccgccgagggggtgggaggttgataggaaggagctggaatttataagagaagcgcataagttgcaagaggtgagagtgcatttggaggggttggagagtgaggtgcgaacggagacagacgatatgtgtttggatagatataaagtgttcttgaagcagtataaggaatgggttgctgccaacaaggatagattg--------------------------gtaattgaggaatatttacggcgaagaggttgcagatctctgcagtaccccacaggttccagcttcacaatctatgtgaagccaccatcagaagctccaagtggaccaaaaaaaccactgaggacgctgaaaggtag--------------ctgaatccagaaaatccgcaaataaaggaaaccagagtaattctaagaagaagaaagctgggagagttgtgtcactagcagaggctgccaaaggatcaattgttttccaacaggggaaaccatgctcttgccaagctcgtcgacacaaacttgtgagcaattgcttatcttgtggcaagatagtatgtgagcaggagggagaaggcccttgcaatttttgcggtgcacttgtgctgagggaagggagcacatatgccggtttggatgaaattttgcctccctcatcagatgctgaagcagcagctgaagcttatgcaaagagacttgttgactacgacagaaactctgctgcacgtacaacagttattgatgaccaaagtgactactatgagattgagggtaatagctggttgtcaatggaggaaaaggaactcttaaggaagaagcaagaggaggttgaagaagctgagagagcaaaacgaaataaagtgattgtgacctttgacttggttggccgcaaggtt---------------------------------------------------------------------------------------------------------------aaggctcttagtgttcttgaggagattcaaaagaagggcctgaccccatctcctgtatcctattctacagccttgttggcttatcgaagaatggaagatggaagtggagctttaaagttcttcatcgagatcagagaaaagtatggtaaaggggagataggtaaggatgctgacgaagattgggaaaatgaatttgttaagcttgaaaactttacaataagggtttgctaccaagtgatgcggtcctggcttgttagggatgacgacttaagcatcaaggtgttaaaacttctgaaagaaatggataatgctggggttccacttggccgttcagaacatgagcgccttatgtgggcttgtacccgtgcagaacatcatatcgtggcaaaagaattgtataataggataagagaaaggcattctgagataagattgtctgtgtgcaaccatgttatttggttgatgggtaaagcaaagaagtggtggacagcattggagatctacgaggatttgttggacaaggggccaaagccgaataacatgtcttatgaactaatagtgtctcatttcaatactcttctgactgcagctagaaggagagggatttggagatggggcgtaaggttgctcaacaagatggaagagaaaggccttaagcctggtagtaaggaatggaatgcagttcttattgcctgttccaaggcttcacgaacttctgctgctgtgcagatttttaggagaatggtggaacgaggtcaaaaaccaacaatcatttcctatggggcattgcttagtgcccttgaaaagggaaaactctacggtgaagcccgccgtgtgtgggagcatatgcttaaggtgggtgtgaaaccaaacgtgtatgcctacacaattatggcttcagttttcgccggacaaggaaagtttaatatggttgatatcatcctccatgagatggttgcatcaggcattgagccgacagctgtcacatacaatgccattatcagtggttgtgcagggaatggaatgagcgctgcagcatacgagtggtttaaccgcatgaaagttcagaatatttctcctaatgaggttacttatggagtgctaattgaggcactagcagaggattctaagccaaggcttgcatatgagctatatttgagggctcaaaacgagggtcttcgactctcttccaag------------------------atggctcaggctttccatatattatcgagcactgcttctgccatttcggtattcatagcatttgcagctctgagtcttcctttgttcatgtcgtctgtagggcagggcttgactttgaagaccaaattgctgtcgtatgctactctgctatttgggttttacatggcttggaatatcggagcaaatgacgtggccaacgccatgggaacttcggttggttcaggggcattaagtctacggcaagccgttttgactgctgcggtgttggaattctcgggggcattgttgatgggaacccacgtgaccagcacaatgcaaaagggtattcttgttgctaatgtgtttcaggggaagaatactttgctatttgctggtttgctttcctctctagctgctgctggtacttggctccaggtagaatgtagtgtttcatatgattcttcatcagatgaaaaaccattgtcggaggataaaatagtctctgtgcttggctgtatagtatccctcctgaataaagcgagggaggatgttctttctggaagatcttccattatgaattcctttaggattgcagatgtaagtgtaatggaggatgaacttccaccacttgccatttttaggcgtgagatgaaaaggtgttgtgagagcttgcatgttgctcttgagaactatttgatgcctggtgatgatcggggcttggatgtttggaggaaacttcagagacttaagaatgtctgctatgattctggcttccctcgtgaagaggattatcccagccagatactgtttgcaaattggactcctgtttacttgtccacttctaaagaagacatagggtccaattctgaggttgctttctggaagggtggccaggtaactgaagaaggtctgaactggttaatggagaaacgatataaaaccatagttgatctaagggcagagaatgtaaaagataacttttatcaagcagccataaaagatgctattgcatctgggaaaattgaattggtcaaaattccagttgaagttgggactgcaccttcaatggagcaggttgagaagtttgcatctttagtttcagattgcagtaagaggcctatctatctccatagtaaggaaggaatttggaggacttctgccatggtctcaagatggaaacagtacatgactcgc------------------------------------------------------------------------------------------------------------------------------------------------------------------------------------------------------------------------------------------------------------------------ccacc---tacccagaagctcaacaagtacagctctcgcatcactgaacccaaatcccaaggtgcgtctcaggccattcttcacggtattggactttccgttgacgatttgagtaagccccagattggaatatcttcggtttggtacgaagggaacacgtgcaatatgcaccttttgagcctctcggaggccgtgaaagaaggggtcagagaagctggcatgattggtttcaggttcaatactgttggggtcagtgatgctatatcaatggggactagaggcatgtgctatagcttgcagtctagagacttgattgctgatagtattgagactgttatgagtgctcagtggtacgatggcaatatttccattccgggttgtgacaaaaatatgccaggtacaattatggcaatgggccggcttaaccgaccaagtattatgatatatggtggaactatcaagtatggagaatatgttagtggatccataagtgatgagcagaggaagcatgtagtccttcactcttgtcctggggcaggggcttgtggtggtatgtatacagcaaacacaatggcctctgccattgaagctatgggaatgtctcttccatacagctcttcaacacctgctgaagacccattgaagctggatgaatgccgtttagctggcaaataccttctacaattgttgaaaatggacttaaaaccacgtgatattatcactctgaagtcactgcgtaatgcaatggttattgtcatggcactgggtgggtctacaaatgctgtgttacacttgattgctattgcaaggtctgttggtctggagttgtctcttgatgattttcagaaggttagcgatgaggttccatttcttgcagatcttaagcctagtgggaaatatgtaatggaggatgtccacaagattttgcagggtaaagttgtggttattagaggggaaggacccaagggaggaccaggcatgcctgaaatgttgacaccaactagtgcaataatgggagcaggtctaggaaaggaggttgcattattgagagatggtaggttctcgggcggatctcatggatatgttgttggtaatgtttgtcgtgaagcacagatggaccctctctctgctctgcgcgacttcaccattagaggcgagctcgacaagatcatccgagtcaacgacgagttccgattcggctccgactacagcttcccttgctcggccgagaccgcctatcgctcaaagcaaggcaatctctataccctcgaaaccctagtttactacatcaaaaaccaccatctcaagcacaccgattacttccagaacacccgcacccaggggatcccttctgtcacattccctgatcggaaacccctcctcgattatctcactggtaaagtctccacctccgactccattgaattc---------------atcgactacattacgttgattagaaccgccgaacggcctttgaaggaccgcgaagctttgttggaatgcaaaggtaggaacttttacagtgttctaacggcgtcgacgaggcgtgaggaagaacgacagcgtttagagtcgcagcagaggaaggatgggttggttgccaagagtaggctaatgggtgcggacgagaggggtttgggaggttacggagacgagttgggttacgatcctactcccaaacccaaaatgcatttgaaagggagcaaaattggtgaaggggttccgatcattttggttcccagcgcgttccagacgctgattacgatctataatgtgaaggagtttttggaagatggggtttttataccaactgatgtgaaggtgaagcagatgaagggtgctaagcccgactgcgtgacggtgcagaagaagttcagtagggatagggatagagtagtgacggcttatgaggtgagggacaagccctctgctttgaaggcggaggattgggatagagtggtggctgtttttgtgttgggtaaggagtggcagttcaaggactggcctttcaaggaccatgttgagattttcaataaaattatgggttttttcatgcgttttgaagatgacagtgttgagtcagcaaagattgtgaagcagtggaatgtaaagatcatctcggtaggtgggcacaaggggtatgataagcagatatggcaggtaaccgactataaaaaagatgggaacccatccatcactttcaagtatcatagtcgtgatggggaggaaggttacccaggggatgtctccttgactgcaacttacacgcttacatctagcacaacattgagactcgacatggaagcggtgcctgaaaacaagcccactccaatcaatttagctcagcatacctactggaacttagctggtcacaactcagggaacgtgctcgaccattcgattcagatatgggcaaaccacattacccctgtggatgaaaacactgtcccaacaggtgaaatcttgccagttaaaggcactccctttgatttcactactgagaagaagattggcaaggatatcaaggaggttggcttggggtatgaccacaactatgtgctcgactgtggggatgaaaaatcaggtctgaaacatgctgcaaaagtgagggaaccctcaagctcaagggtgcttaacttgtggaccaatgcccctggaatgcagttttacactgcaaactatgtcagtggaatcgttggtaaaggaggcgctgtttatgacaagcatggaggtctctgtttggagacacagggattcccaaacgctataaaccagccaaacttcccttctgttgttgttcaacctggtgagaagtacaaacatagcatgttgtatgagttctca---------------------------------------------------------------------------------------------------------------------------------------------------------------gtcaagcctagcagtagtgctcttctggagcttgtgccagagaccaagaaggagaatcttgagtttgagcttcccctgtatgacccgtcgaagggtcttgtggtggaccttgcagttgtgggaggtggtccggcagggcttgctgtggcacagcaagtttctgaggcagggctttcagtttgctccattgacccatctcccaaattgatttggcccaataattatggtgtttgggtggatgagtttgaggccatggatttgcttgattgccttgatactacgtggtctggtgctgttgtgtacatagatgacctatccaaaaaggatctaggtaggccttatgggagggttaacaggaaacagctcaagtcaaaaatgctgcaaaagtgcatatcaaatggtgttaagtttcatcaatctaaagttgttaaagttattcatgacgagtccaagtctcttttgatctgcaatgatggggtaacaattcaggctgctgtggttcttgatgcaactggtttttctagatgccttgtgcagtatgataagccatataatccaggttaccaagtggcttatgggattttggctgaggttgaagaacacccatttgatgtggataagatggtttttatggactggagagattcacatctgaataataatctggagctgaaagagagaaatagtagaattcccacttttctgtatgcaatgcccttttcatccaacaggatatttcttgaagaaacgtctcttgtagctcggcctggactaccttttaaagatattcaagaaagaatggtggctagattaaggcacttgggcataaatgtgaagagcattgaagaggatgagcattgtgtcattccaatgggtggtcctctcccagttctccctcaaagagttgttggaattggtggtacagctggaatggtgcacccttcaactggatatatggtagcgagaactttggcagcagctcctattgttgcgaattcaattgttgagtacctaggatctgatagagatcttcaaggaaatgaactgtctgcccaagtttggaaagatttatggcctatacagaggaggagacaaagggagttcttctgttttggcatggatgttctgctaaagcttgatttggaagcaacacggaggttttttgatgctttcttcgatctagaaccgcgttattggcatggattcttatcgtctaggctgtttcttcctgagcttgtatattttgggctttcactattctctcatgcgtctaatacttctaggatagagatcatggcaaagggaactcttcctttagtaaaaatgatcaacaacttgatacaggatagagattga-------------------------------------------------------------------aagcttatgctccggactcaagaatgtatacaactctgatgaagggttatatgaaggcgggccgagtcaccaacacagtgaggatgctggaggcaatgcggcaccaagatgacaatgccagccaccctgatcatgtcacatacacaactgttgtttctgcgttcgtgaagtcaggttcaatggacagggcccgccaagtgcttgctgaaatgacaagaatcagtgtgccggcaaatcggattacttataatatacttctcaagggttattgccagcaactgcagattgacaaagccaaggagttactaagagagatggctgaagatggagggattgagcctgatgtggtttcctataatatattgattgatggttgtatattggttgatgatagtgctggggctcttgcatttttcaatgagatgagagcaaaagggattgctcccaccaagatcagctacaccactttgatgaaagctttcgcattttcaggtcaaccaaagctggctaacaaggtgttcaatgaaatgttcaacgatcctcgggtcaaggttgatctggttgcttggaatatgttggttgaagggtattgtagactggggttggttgaagaagctaagaaaatagttctgaaaatgaaagagaatggattttaccctaatgtggccacttatggtagtctggctaatggaattgcattggctagaaaaccaggagaggcacttctgctttggaatgaagtgaaggagaggtgtgaagtgagaaagggagaaaactctgatttttcatctaca---ccattgaaaccggacgaaggattgttagatacactagctgatatctgtgttagggctgctttctttaagaaagctttagaaattgttgcttgcatggaagagcatggtatacctcctaataaaaccaaatttacgcgaatttatgtggaaatgcactccagaatgtttactagtaagcatgcctcgcaggccagacaagataggaggattgagaggaagagagctgcagaggctttcaagttctggttgggtttgcctaattcttactacggtagtgaatggcgactagaaccccagcttgaacaaaaaggaactgggcctggggcaagaagctcacatgccataaccctagtaggatcaaaggcctatgtatttggtggtgaatttgcaccacgtgtccccgtcgacaacaaactccatgtgttcaaccttgcagatcttacatggtcggtggctgatgtaaccggagacatccctcctccaagagtcggtgtcacaatctcagcccttggatcgacgatctatgtttttggtggtagggaccatgatcacaacgagctcaacgagttgtactctttcgacacgttgacaaataagtggaccctattatccagcggggatagtggaccacctcaccggagctaccactcaaccaccgctgatgatcgccatgtgtacatattcggtggatgcggtgttgcaggccgccttaacgatctatgggcttatgatgttgttgatcaaaagtggattgaatatccaatggctggggacaaatgcaagggcagaggtgggcctgggctggtggtggcccaagaaaagatatgggttgtatacggtttcgctggagctgaaacggatgacgtccattactttgacccggcccagaaagaatggacccaggtggagacacgtggtgaaaaaccaacggctagaagtgttttctctacggctgtgattgggaagtacatatttatatacggtggggaagtggaccccagtgatctgggtcacatgggtgctgggaaattctccggtgaaatgtacgcattggatacggaaacattggtgtggaagcggtgggatgatgggccggattcggatcatcatcctgggcctcgtgggtggtgtgcatatgcgggtgggcaatggaatgggaaagagggacttttggtgtacggaggcaattccccaagtaatgatcgtcttgacgacattttctttttcactcctccccaatcgaacggcaacgacgccggaatcgacctctctctcctggaagccgtggagaaatcccagagcgcaattgaaatgatggacctcaaaaccctaaaaaagcttatcctttccttcgagcgtaagctcaaggacaacatcgcggcccggctcaagtacccgaaccaacccgaccggttcgccgactccgaaatcgagctccacgaagagctacagaagctcaaggtactcgccggaggacccgagctttatccggaacttgtctctcttaatacaatcccttccattctcaaccttctcggccacgacaacaccgacattgcaatagacgtcgttcagttgctccaggacttgaccgacgaggatgtcctcgacgacaacgatgagcctgccgttgtgctcgtcgaagccctattagaaaacaacgttctcgagctcttggtacagaacttgcaccggctttccgataccgatcccgatgagtcggctgcagtgtacaacaccctcgcgacgatcgagaatctgatcgaagtgaaaccggctgtggcagagatggtctgcgagaggaccaaattgctcaaatggcttttggggaaaattagagttagggaatttgatagcaataagcagtatgctacggagattctggcgattttgctgcagagtagcacggtgaatcagaagaggctggggcagatgaatggcgttgatgttctgcttcaggcggttgcaatgtacaagtctaaggatcccaagaacccagatgaggcagagatgttggagaatctatttgattgtttgtgttgtttgttgatgccgttggagaacaaggagaggtttgtgaaggctgaaggtgtggagttgatgattattatcatgaagcagaagaaatcggcttatgggtctgccataagagcacttgattttgctatgactaagtacccgccggcttgtgaacgttttgttgatgttttggggttgaagacggcatttgctgcatttatgggtaagtgcggtcaccgagccgtcgctttgattggcggagccaccgccagagtcggagacccttcaggtaagagcttggagaggcctgaactagacccagaaactctggtcaataacacattgggtattaccgatacaatatccagaattctggaattcccttgtgattttgaataactatgattggtggaaagatgttctgttgctggattttcttaagcaagtgggtcggtttgcgagggttggaacgatgatggccaaggagagtgtgaagaagagattggaatcggaacagggaatgagctatacagagttcacataccagttgcttcagggttatgattttctttacctgtttaagaatgagggtgttaatgttcagattggtggtagtgatcaatgggggaatataactgctgggactgagcttattcggaaaatccttcaggctgagggaacttatggcttgacatttcctcttcttttgaagattgatggcaccaaatttggcaagtcagaggatggtgcaatttggctttcaccgtccatgttgtctccttacaagttctatcagtatttcttctctgttccggattccgatgtggtgaggtttctcaaggttctaactttccttgacatggaagagataaaggatttggaaagggatatgaagaagccggggtacatgcccaacaccgcacaacgaaagcttgcagaagaagttacccgttttgtccatggtgaggatggtctagctgaggctcttaaggcaaccgaagcgttaaggcccggggctgagactaaattggattggaagaccattgagggtattgcagaagatgtgccttcctgctctttgtcttatgatcaagttcttaatttatcccttgttgatctttcggtttcggctggtttgtttgagagtaaatcggctgcccgtcgattgttgaagcaagggggactttacttgaacaactccagagttgatagtgaaagtaagaaagttgaggaggaggacattgtggatggtaaagttcttcttttatccgctggcaagaagaacaaggtggttgtaaggattgggatgagcgagcaagatgttgctgaataccgaaatagcttgtccatacgcgtgtcgggttttgatgtaccaaggccaattaaggcatttgaagattgtggtttttcatcgcaactcatgaatgctattaaaaaacaagcctatgaaaagcctacagcaatacagtgccaagctttacccattgtgctttctgggagagatattattggtatagcgaaaactggttctggtaagactgctgcttttgttcttcccatgattgtccatatcatggatcagcctgaacttgagaaagaagagggtcctattggagtgatatgtgcacccactagagaactggcgcatcaaatatatttagaatccaagaaatttgcaaaatctcatgggatttgtgtatctgctgtgtatggtggaatgtccaaacttgatcagttcaaagagctcaaggcgggatgtgagatagtcgttgctactcctgggagattgatagacatgctgaaaatgaaggcactaacaatgtcaagggcaacttacctggtacttgatgaggctgatcggatgtttgaccttgggtttgagccacaaattaggtctattgttggtcagatcaggcctgatcgccagaccttattattttctgcaacaatgcctcgtaaagttgaaaagttggcaagagagattctcactgatcctttaagagttaccgtgggggaggtgggaatggccaatgaggatattactcaggtcgttcatgtaattccttctgatgctgagaagttgccttggcttcttgaaaagctacctggaatgattgatgatggagatgttttggtgtttgcttcaaaaaaggccacagtagatgagattgaaacccaactgactcagagaagttttaaagttgcagctcttcatggtgacaaagaccaggcttcaaggatggagattttgcaaaaatttaagtctggcatgtaccatgttctcattgcaacagatgttgcggctcgtggtcttgacatcaagtcaattaagtctgtggtgaactttgatattgctagagacatggacatgcatgtacatcgtattgggagaacaggtcgtgctggtgacaaagatggaactgcttacactcttataacacagaaagaggcacggtttgctggtgaattggttaacagtttgattgctgctggtcagaatgtgtccgcggagctaatggatcttgcgatgaaggaaagtgctttgtccatagttggtccaaggccaatggagtggtctactgtgccatatagtgctccccatgcaccagggcaaagtggaaaacaaaggacttcaagtttggaatcaccaataatgttgctggctggtcatcagagtgctatatacactttgaagtttaatccggctggaacagtcattgcatctgggtcgcatgacaaagaaattttcttatggtatgtccatggtgattgcaagaactttatggttttaaaggggcacaaaaatgcaattcttgatcttcattggactactgatgggtcccagataatatcagccagtccagacaaaactctgagggcatgggatgttgaaacagggaaacagataaaaaagatggcagagcactcctcatttgtgaattcatgctgcccatcaaggagaggaccgcctcttatagtcagtggatctgatgatggaactgccaaattgtgggatatgcgtcaaagaggtgcaatccaaacatttccggataaataccaaattacagctgtcagtttctctgatgcatcagataagatcttcactggtggtattgacaacgatgtgaaggtttgggacttgcgcaagggtgaagtaacaatgactcttcaaggtcatcaagatatgataacgggcatgtcattgagtcctgatggctcctatcttctgaccaatggaatggactgcaagctctgcatttgggatatgcgcccgtatgcaccacaaaatcggtgtgtgaagatgttggaagggcatcaacacaactttgaaaagaacttgttgaaatgtagctggtcatctgatggtagcaaggttacagcaggtagttctgaccggatggtttatatatgggatactacttctcgacgcatattgtataagctacctggacacactggatctgtaaatgagtgtgtcttccatcccagcgagccaattatcggatcttgcagtagtgacaaacagatttatctcggggagatctga--------------------------------------------------------------------------------------------------------------------------------------------------------------------------------------------------------------------------------------------------------------------------------------------------------------------------------------------------------------------------------------------------------------------------------------------------------------------------------------------------------------------------------------------------------------------------------------------------------------------------------------------------------------------------------------------------------------------------------------------------------------------------------------------------------------------------------------------------------------------------------------------------------------------------------------------------------------------------------------------------------------------------------------------------------------------------------------------------------------------------------------------------------------------------------------------------------------------------------------------------------------------------------------------------------------------------------------------------------------------------------cctaacatcatttcatataatgcattaataggtgcatatgcttcacacggtatgcacaaacaggcattatctgtctttaatgaaataaagcaaaccagctttcaccctgatgttgtatcatatacatctttactcaatgcttacggacgatcacagcaacctaaaaaggcaagggcagtatttcaaatgatgaagagaaacaacttaaagccaaatcttgtgagctacaatgcactgatcgatgcctatggatctaatggtttgttagctgaagctgttaatgtgttacgtgagatggaggaaaatagtgttcagccaaatattgtgtcaatatgcaccctcttggctgcctgtgggcgatgtggtcagaaggtgaacattgatgctgtgctttctgcagctaagatgcgaggcatcaaattgaacacagttgcatgtaattcagctattggaagctatatgaatttaggggagcatgagaaagctatagaactgtatagatccatgaggaagaagaaagttaaaccagattctgttacttatactttattgataagtggatgttgtaggatgtcaaaatatagtgatgcacttgctttttatgaagaaatgatggatttaaagattgttttgtccaatgagatctattcatctattatctgtgtttacagcaaacagcagagaactccacgaggtaagcatcgaaacccagaaaaggtggaggttgtaatctgtagaatgatggcgaaccgggcttggacaacccgtttgcagaactcgattcgggatttggttcccgaattcgatcactctctcgtgtggaatgtcttgcacggcacgaagaactcggaacacgcactccagttcttccggtgggtcgagcgtgccggcttgtttaagcacgaccgtgagacccatctgaaaatgattgagattttgggcagagcttcgaagctcaaccatgccagatgcatactattggatatgcccaagaagggtgtaaattgggatgaggaccttttcgttgtactgattgatagttatggtaaagctgggattgttcaggaggctgtcaaaattttcaacaaaatgaaggaagtgggtgtggagaggagtgtcaagtcttatgatgcattgtttaaggttatccttaggaggggacgatatatgatggcgaaaagatac------------------------------------------------------------------------------------------------------------------------------------------------------------------------------------------------------------------------------------------------------------------actacgatgattaaagggtatgtctcagttgggcgagttgatgatggactacggtggtttgaggagatgaagtcttttggtattaagcccaatgctgtcacgtatacaacgttattgcctggactttgtgatgccgaaaagatgcccgaagctcgggtgatgttgaaggagatggtggagaagtatattgctcccaaggacaattctatctttgtcagattgttagcttgccagtgcaaggctggtgatctgaatgctgctgcagatgttctcaaggcaatgattcggctaagcattccgacagaggctggtcattatggaattttaattgagaacttttgtaaggccggagtgtatgatcaggcagtgaagttgttggataagcttatagaaaaagagatcatattaaggccccaaagttcattggagatggtgcctagtgcttataacccaatgattgagtatctgtgcaatcatggtcatacagggaaagctgaaacctttttccggcagttgttaaaaaaaggtgttcaggatccagttgcctttaacaatttgatccgtggtcattccaaagaagggaatcctgattctgcgtttgaaattttaaagatcatgggtaggagaggggtacctagagacgcagattcttataaattgctcatcaggagctacttaagtaaaggtgagccagctgatgctaaaacagctttggatggtatgattgaaagtgggcatcttccagactcatcattattcaggtcagtaatggagagtctatttgaagatgggagggttcaaactgcaagcagggtgatgaatagtatgttggagaagggggtgaaggagaacatggacttagttgctaagattttggaagccctgctcttgagaggtcatgttgaggaagcgttgggacgaattgatctacttatgcatagtgggtgtgcacctaattttgacagtctcttatctgttctctgtgagaaagggaagaccattgcggcactcaagatgttagatttttgtcttgagagagactgtaacgttgatttctcaagctatgataaggtgctggatgctcttctagcagcggggaagactctaaatgcttattcaatattgtgtaaaataatgcagaaaggagggaccaccgattggagtagctgtgaagatcttattaagagccttaatcaggagggaaacacaaagcaagcggatattcta-----------------------------------------------------------------------------------------------gcgcaacctgggt--------------------------------------------------------------------------------------tcgagaggggacgaatg--------------------gtgttcttcgagagggtgaagcggttcgagctcgaggatttgcttcgagcatcggcggagatgttgggaaaaggcgggttcgggacggcgtacaaggcggttctagacgatggcaatgttgtggcggtgaagaggcttaaagacgcacaggtcggagggaaaaaagagttcgagcagcacatggaggtattggggcggcttagacat---------------------------------------------------------------------------------------------------------------------------------------------------ggggtcgaaactgggaaagatgaaaaagactctgggattgtttaccacggtccaatctcatccaccataaagaaagttaagcttctctcactttcaacctgctgtctctctgtatcacttggccctgtcattacattcatgacatcacctgatatgaatgtgatacttaagggtgcagtggcatcttcggtaatattcctcagtgcttctaccactgcagcccttcactggtttgtaagcccctacattcacaagttgagatggaaacctggttcagacagttttgaagtggagatgttgtcatggttagccactccgataccaaggacaatcaagtttgctgacatcagactaccagagaccaacagaccttttgtgacatttaaggccaataacagtttttacttcgtagatgcagaccactgtcacaacaaggcactgctagctagactgacccctacgaaagcaactcatgagtcggcttttaaaaatttgtgagtgtctgttgagcgtccaccctactatatttatatggattccacatctgggcagcttgaacctgcatctggtgctcgcgccagtattccgggacaggactattggccagaaggaactgctagtcgagttagggctgccagagctccagagcccaccggtaaatcagtaggatctccatcttatggaaaaagtccaggaagtaggaggaagaagcacataggatcagtttccgcttctgagtctgaagtgagtgtagaactaagtgatgcagtggcctctgaaactttggaggaagctatagatgaccccaaggacatgtcatctgaatatgttatttatcagaccgaacctgataaagaggaagacggatatgaactagacaagaaactaggacgtcctcacccctttattgatccaaaagggaagaagccaatagaggagccatgtacaagtgaagaactatggtggaactggagaaagccagacaaggaacaatggtccagatggcagaggaggcgacctgatgttgaaacggtttttttgaaagcaatggcagagactgggcaagtaaagctttatggtgaacatccaaccttgactgaaacttctctatatagagctagacgacatcttttcaaggaggaaaggcttgaagctgaacaagagaacttggagagaattggtccgatagcatactactcagaatgggtaaaagcatggaagaaggacacttcaagagaagctgttcagaaacattttgaagagactggtgaagatgaaatagcccaattaattgaaatgttttctcatcaaacagatcgagagtatcgcataatgatgggaactgatatccgtatacgaagggatcctttagcaatgcgaatgcgagaggatcaagtaaagcaaaaggcccggcaatctttagtcctttaataaagaaagaagatttggcgttcttggagaaggaagatggacttgcttcattggaatttttgggaagaggtggttgtggagaggtttacaaagctgaattaccaggaagcaacggcaaaatgattgctataaagaaaattattcaaccacctaaggaagcagcggaattgacagaggaggatagcaagtctctgaacaagaagatgcgtcaaatccgatctgagattaataccgtcggtcatatccggcaccggaatcttcttcctctgttagctcatgtttctaggcctgactgtcactacctggtgtatgagttcatgaaaaatggtagcttacaggactggttaaatgatgttgcacagggaactaaggagttggattggatagcgaggcacaaaattgctctaggagtggctgctgggcttgaataccttcacatgaatcaaaaccctaaaataattcacagagatcttaagccagcaaatatacttcttgatgatgatatggaagctcggattgcagattttgggcttgcaaaggcaatgccagacgctcaaacgcatatcacatcttcgaatgttgcaggaactgtgggatacatagcaccggaataccatcaaacactcaagttcaccgacaggtgtgatatttacagtttcggagtgatcctcggggttctggttatgggaaagcttccatctgatgattttttccagaatagcagtgagataggtttggttaagtggatgagaagtgtgatggcttcaggtaatcctcaacaagcaattgacccgaagctgatgggtaatggctttgaggagcaaatgctcctggttctgaagatcgct------------------------------------------------------------------------------------------------------------------------------------------------------------------------------------------------------------------------------------------------------------------------------------------------------------------------------------------------------------------------------------------------------------------------------------------------------------------------------------------------------------------------------------------------------------------------------------------------------------------------------------------------------------------------------------------------------------------------------------------------------------------------------------------------------------------------------------------------------------------------------------------------------------------------------------------------------------------------------------------------------------------------------------------------------------------------------------------------------------------------------------------------------------------------------------------------------------------------tgcacacacatacctcagcttcctgctgatgccaaaattcctcgatctgcctgccttaaaacttaccaagttagggactcccaaggggttgtatgggtttggatgtctcagaaaacgccaccaaacccaaataaactaccatggttcgagaactttgcaagaccagggtttcaagatatttcaacaatccatgaactcccatatgaccattccatacttctggagaatctcatggatcctgcccacgttccaatctcacatgacagaacagattggactgcaaagagagaagatgctcaagcactcggtttcgaggtgactgaacgttctgatcggggttttgcagggcggtggggaaaggcaaaggatcaaccactgcagaacttcttacggttcgaagcaccatgtgtgcttcaaaataacagggaacttgttgacaagaatggacaaaaagactactttactggtctattcctctgtagaccaagtggacagggaaaatctatgcttattgtgagatttggaacgacaaaaagatccccactggtaaaactgtttcctcaatggtacttccatcagaatgcatgtaaggtgtttgagcaagatatgggtttcctttcatcccaaaacgaggttctcattaaagaaaaagttccaacaaaagagctttaccttaatctgagatcctcagatacatgggtagctgaatacaggaaatggatggacaaagttggacatggtatgccttatcattttgggcatgccactgtatcattgcctaaagagcctgctgtggtagaacatgctcctgcaggactagttgctggtgtttcggcctctgcaccagccaagggaggaattggagcaatgcatgctcccaatttgaacaacagatatttccgtcatgtaatccattgcaaagggtgcagaaatgctgtcaaagctttccagacatggaaaaatgccttgtctgcaactgcaatagcgctggccgtggtggctattcttgtgtccggaaggcagtggaaggcacttctgttggtagcagcagctgactgctct---------------------------------------ctgcgcacccgctaccctcctgtcgaccgtctcatcgccattggcgatctccatggcgacctcgacaagaccaagcaatctctcaggctgtcggccctcatcgacccctccgatcgatggatcggtggatccaccaccttggtccaggtcggcgacgtcctcgaccgtggtggcgacgagattaaaattctctactttctcgagaaattgaaacgggaagccgccaaatgtgggggtaacgtaatctccatgaatggcaaccacgagattatgaacatcgaaggggattttcgctatgtcaccaaggagggtcttgaggagtttagggtttgggcttattggtactctattgacaacaatatcaaatctctctgtcatggtttggataagcctatagacccatttcgcggaatacctttcgctttc---------tcggtttcattctggtctcagatctccaaatttcaggcaacaatttgggaagaatggaaaacaaagccaatctcatattggattcttctactcctgagcagtggtgcaatgcttgttgccttccctgcttcatccattctttctcgtgtctattacaacgatggtggtacaagcaagtggatcatttcatgggttgcagttgctgggtggcctctaactgctcttatcttatttcctacatacttcttttgcaaaacttttccaacccctctaaatttacagctcactcttgcatacatcgttctcggattcttaagtgctgctgacaaccttatgtatgcatatgcatatgcctatcttccagcatctactgctgctcttctggcatcatcttcactgattttttctgcactatttggttatcttattgtgaaaaataggattaccatgtcaataactaatgctattgtgatcatcacatttgctgtgaccatcatagccttggactcaaattcagacagatatggtaatgtcactgatagccaatacatcatgggttttgtatgggacattctgggatctgctcttcatggtctgatttttgctctttcagagcttgcttttgtaaaattacttggtagaagatccttccatgttgtgttggagcaacaggttacggtttcgttatttgcattcatatttaccaccattgggatgattgcaaataacgattttcaagggattgtatccgaggctagaattttcaagggtggtaaagtttcctattaccttgttcttatattggcagctgcaattgaggatagttccattgattttggagacttcttcaaaggtccattaccaggaaagtttcttaagcttttggcatatttggctgtatccagacttgggatatacatacctcttggtggggtaaatcgggaggcatttgtgggaaatttggatcagaacagtttgttgagcacattagattcgttttctggaggaggcattggtagacttggtatatgctcacttggtattgttccctttatcaatgcacagattgtcttccaacttcttgcccagatttaccccaaattacaagatcttcaaaaaagagaaggcgaagcagggagaaagaaaatccttcagtatactcaatatgcttcagttggatttgccatagtacaggcaattggccaagtactctatctccgtccctatgtgaatgacttcagtacacaatgggttttatcttctgttaccttactgacacttggctcaatattcacaacatacattggggagcgaatctccgacctaaaacttgggaatggcacatcccttttgatattcactagcattatctcctacttgcccgcatcttttggtaggactgttgtacaagcttttcaggatggtaactatgttggacttgccaccatcatcttatccttctttctgttggtccttggaattgtgtatgttcaggaagcagagaggaaaatcccacttaattatgcctcaagatacgctagtagaggtgggggacttgaaaaatctgcttacctaccattcaaggttgcgatctgctacaaatctcccatcaaacccatcaccatcccacaatcgaaagctctttccaacccaaaactttcttttagatgcaatctctccctcccttccagataccccctgaccgtcaccgaacccgaacccgtctacgcctccgtcaaggccttcgcacccgccacaatagccaaccttggtcccggcttcgactttctcggttgcgctgtcgacggtctcggcgacttcgtctccctcagcctcgaccctcatgtccacccgggcgagatctccatctccgaaatctccggtgacaacgccaacaaactcagcaaatccccactctggaactgcgccggaatcgccgccatcgaggtcatgaagatgctcggaatccgatcggtggggctgtccctttccctcgagaagggattgccattgggaagtgggctcggatcgagcgcggcgagcgcagctgccgcggccgtggcggtgaacgagattttcggagggaagttgggagtggatgagctcgtgacggccgggcttaaatcggaggagaaggtttcgggctaccacgccgacaatgtggcgccggcgatcatgggaggctttatcctgatcaggaactacgaacctctggacctgatccggttgagattccccgaggaaaaggaactgcttttcgtattggccacgccggaattcgaggctccgacgaagaagatgcgggcggcattgccggcggagattggaatgccgcaccatgtgtggaattcaagtcaagccggggcattagttgccggagtattgcaaggagatttgattggtttgggcaaggccttatcatcggataaggttgtggagccgaggagggcacctctgattccgggcatggaagctgtgaagaaggccgccattgaagccggagcattcgggtgcacgataagcggggccggacctacagcggttgcggtgatcgatgacgagaagaaaggggttgagattggggaggagatggttaaggctttcttgaaggagggaaatttgaaagctgtggctcatgtacatagactggacaggattggtgccagactcattagcggcattaccagatgaccggttttgacggaattgaaattcatggggcgcatggctacctcattgaccaattcttaaaggatgggattaatgaccgagtagatgagtatggtggatcggttgcaaatcgatgcaaattcttaatgcaagtggtccaggcagtagttgaagccattggtgctgatagagttggtgttagaatttcaccggcaatcgatcatcttgatgctcttgactccaatccacttggccttggtttagcagtgatagagaggcttaacaagctccaacaaaagattgcagcaaaacttgcttatctccatgtaactcagccacggtatacagcttatgggcaaacagagtcgggcagacccggcactgaagatgaggaaactcacttgatcaggagtatgagaaaagcttatgagggaacatttatgtgcagtggtgggttcactcgggagcttggaatgcaagctttagcagagggtgatgctgatttggtatcttatggtcgtctttttatctcaaatccagatttggtattgagatttaagctcaatgctccgttgaacaagtatgttaggaagactttctacacccaggaccctgttgttgggtacacagactatccttttcttagcatattctcatcgatatctccgtccccaattgcagcggccagtctgggtcaagtctacaaagctcgactgaaatctggtgaggtggttgttgctgtgaaggtgcaacgccccggtattgaagaagctataggactggacttctacctcattagaggcctcggaattctcatcaataaatatgtcgatatagtaaccagtgatgttgtcgcccttattgatgagtttgcacgcagagtctatcaggagcttaactatgtgcaggaggggaagaatgcaaggaggtttaaaaaactgtacgccgacagggaagatgttcttgtccctgacattttctgggattataccagcagcaaagtgcttactatggagtgggttgatggagtcaaattaaacgagcaagatgccattgagaaacaaggtctcaaagtattggatctagttaataccggcatacaatgcagcctgagacaactgctggagtatggatattttcatgcggatcctcatcccggtaatctcttggcaacccctgaggggaaacttgctttccttgattttggaatgatgagtgagacccctgaggaagcacggtttgctatcatcggtcatgttgtgcacatggttaatcgagattatgaagctatggcccgtgattactatgctctagattttttatcaactgatgtagatgttactcctattgtgccggcactccgcaacttttttgacgatgcactcaattcgactgtgagtgaactaaattttaagacattggtagatggtctgggtgctgttttgtaccagtatccattcaacgttccagcgtattacgcattgatattgaggtcgcttactgtactagaaggtttagctctttatgccgatcccaatttcaaggtgctggctgcttcatacccatattttgctaaaaggcttttaacggatccaaatccatatctaagagatgccctcatcgagttgctttttaaggacgggaagtttaggtggaatagacttgaaaacctactggttcagggaagaaaagatagagatttctctgcaaaagatgctttacagccagttatgaagttgttattggccccagatggtgaagaactacggattttagttattaaagaggcagtccgcatcacggaagcgtttgtgctaggcacagctattgatacgtacaactcgattcctgaccttgtgagagctctaatgtttaatggcaatgcaagtggagttatttccttgagcaatgttgaacagcagagcatgatagagctcagagatcaagtgtacaggatatggggacttcttcggtcatctggaaattttgatccaaccctttttcagccaatt---------gcagatcttcgtataagtttactagttggaggtgatagcatggagagtcagtttgaagaattagctcaaaatcctgacgtcataatagcaactcccggcaggctcatgcaccatttatctgaggttgatgacatgtcattgcgctctgtggagtatgttgtttttgatgaagcagattgtctctttggcatgggtttcgctgagcagttacataagatccttacacagctgagtgagaatcgtcagaccttgcttttcagtgcaacattgcctagtgcccttgctgagtttgcaaaagctggtctgcgagaccctcagcttgtgcggcttgatctggaaactaagattagccctgacttgaagcttacctttttcaccttacggcaagaggaaaaaattgctgctttactttatttgataagagagcaaattggttctgatgagcagacgctaatttttgtatccacaaagcatcatgttgagttccttaatattttgtttagagcagagggtattgagccttctgtatgttatggtgaaatggatcaagacgctcggaaaattcatgtatcaaggtttagggcaagaaagactatgttactgattgtgacagatgttgcagccaggggtattgatattccattgcttgataatgtcataaactgggacttccccccaaagccaaaaatttttgtgcatcgtgtgggccgagcagctagggctggtcggactggtactgccttttcttttgtgacatctgaggatatgccttacgttttagatcttcatctatttctctcaaaaccaattagggctgcacccacagaggatgaggttttgcaggatatggatggagtcttttccaagattgaccaagcgatagcgaatggagaaactgtttatgggcgttttcctcagacagttcttgatcttgtttcggacagagtcagggaaacaattgattcttctgctgaattgacttctttaaagaagacatgcacaaatgcatttcgcttgtattcaaagacaaaaccattgcctgcaaaggagtccattaggagatcaaagaaactaccccatgaaggtttgcatccaatatttaaaaatgtactggctggtggagaactaatggcattggcattttctgagcgtttaaagactttcaggttacaataggcattaggaccaaagggaaagattacagaagaagtcagaacatggccaggaaaacgggtcggcgtgcattctattggtgatcacacagccattgagctaattggcagagatcgtccgggtctcttatctgaaatctcagctgtccttgccaacctccacttcaatgtagctgcagctgaagtttggacacataacaggcggattgcctgtgttctttatgtcaacgatgacaccacaagcagggcagtggaggatccaaatagattatcagttatggaggatcagctaaagaacatcctgcgtgggtgcgaggatgatgagaaagttggttacacaagtttctccatgggcttcactcacattgatcgtcggctacatcagatgttgtttgctgacagggattatgagggcagtggactaacgaatgagatcgagtatcctccttccttcaaaccgaagatcacggttgagcgttgtgaggagaaagggtactcagtcatcagcgtcaggtgtaaagatcgtgcaaaactgatgtttgacattgtgtgcacactcactgatatgcaatatgttgttttccacgccgccatctcatcagatggcccctatgcatcacaggagtattatattcgtcacatggatggttgtacccttgatacggaaggagagaaggaaagggtcatcaaatgtctcgaagctgcgatccgaagaagagtaagcgagctcctccattactggggtaacactccagagcaagattactacaagctccaaggcatcacagcctcctcttccatctacatctccccaagaggcttcaacctcttcacccgctcatggctttcac----------tcctcctcggggcctcatcttcatggtccacggctatggaaacgacatcagctggaccttccaggccacacccatttttcttgcccagaagggtttcgcctgcttcgctctcgacctcgaaggccatggcaaatccgacggcctcaaggctttcgtacccagcgtcgatctcgtcgtccaagactgcctttctttcttccattccatcaaacaagaccctctgttccacggcttgccttcgttcctctacggcgagtcgatgggcggcgcgatttgccttctcatccatttctcagatcctgaaggttttaatggtgctattctggtggcacccatgtgcaaaatctctgataatgtgaaacccagatggccgatccctcagattctgactcaggtagcgagattttttccaactctggctattgttccggctccagatctcatgtccaagtcggtgaaggtgagcaaaaagaaaatcatagccgataagaatccgatgaggtatagggggaaaccgagattgggtacggtgatggagctgatgagagtgacgaagtatttgagtggaagactaagcgatgtgaagcttccgttcatcgttctgcatggaagtgtggatgtggtgacggatccgaatgtgagcagagctttatatggagaggcaaagagccaagacaaaaccatcaagatctatgatggaatgatgcattctctgctgtttggagagactgatgagaatgtgggaattgttcgtgctgatattctttcttggttg---------------------------------------------------------------------------------------------------------------------------------------------------------------------------------------------------------------------------------------ctacaagtgttcgattccgaccagaatcaatggctcaagttcaacctcgatttcctccccttccggtctccccacccggttgcctcctctctcggactcgtttacctctggggcgactcgcttgactcggccgagtccaacaagtcgctggtggtctgcaaccctttgacccggcggttccgggttttgccccagctgggttcggcttggtcacgccatgggtctgtcctggtcgactcggcgagtcgagtcatggtgttgactgagctcgctgcgctttacttcaccggttcgcatcagtggctgactttctcttcgaacttgccgtcgaaacccagaagcccaattttggtctccgactcggtttacgcgctctgcgatgtgggttcgccttggagaagccaatggaagctcttcgcctgcacaatcacgaagctcaagagctcacagacatggactcggctagagaggcatgagtggggggacgtgttcgacattttgaaacggcctcgtttggttcgtggaacggggaatcgaatcctgatggtcggtgggttaaagtcttcgttctctttgaacacttcgtgttcgacgatattgatactgaggttggatttggatagcttggagtgggacgaggctggtaggatgccactcgacatgtttagatgttttcaggagtcgagcaagttcaaggtgtttggtggaggagacagggtttgcttctcggccaagaggattggaaggttggctttgtgggatcattgttcaggaaaaggagagtggaggtggatcgatggcgtgcctggtagtggtgatggtctttgcagagggttcgttttcgaggcgaggttaactgcattgccatgatattcagtatctctaccaaagggactggacaagggggacagtttaacccttgatgtactggctatcttcaccaataccttgcagccatttcctgagaaaattactcaggctgatatgcagcttgtagtcttccaggaaagtgcacactacctctctccttatgaagccaaagtccaatccctcagtgttaaattacctgatgcaagaattgaatcctatacaagattagaaaatactaaggttcatggttcagagatcaaatatggtccttatgagaatcttcctcccttctcatactcacctattgttgtacattttgagagcaatcaaccttttgctgttgcccatgagttggttcgagagatagaggtttcccactggggtaacgttcaggtgacagagcattacaatcttatccatggaggtgctcaaattaaaggggaattttccaggcttgattatcaagctagacctcatgtaaggggtgcatctggctttaggcgtctgattgcaagattgccaccaagagctcattctgtctattacagggatgagatcggcaacatctcaacatctcattta------------------------------------------------------------------------------------------------------------------------------------------------------------------------------------agagcgaagccgaaggagctcgtattcggcaacccatccgtgacggtcgagaaagggaaatatagctacgacgtcgaaaccttaatcaacaagctcagtagcctccctccccgagggagcatagctcgttgcctcgacatcttcaagaacaagctctccttaaacgacttcgctttggttttcaaggagttcgctcagcgcggcgactggcagcgatcgcttcggctattcaagtacatgcagcgtcagatatggtgcaaacccaacgagcacatctacaccataatgatcagcttgcttggccgcgaaggcttgctggacaagtgcgccgagctgttcgacgaaatgccaagccaaggggttgttcgaagtgtcttctcctacacagctttgatcaatgcatatggacgaaacggtcagtacgaaacctcgctacaacttcttgatagaatgaaaaaggacagggtctctccgagtatattaacgtataataccgtaatcaatgcctgtgctaggggtggtttggattgggaagggttattaggattgttcgcggaaatgagacatgaaggggtacaacctgatcttgttacatacaatactttgcttagtgcttgtgctggtagaggtctaggtgatgaggcagagatggtgtttaggactatggttgagggtggaatagttcctgatataactacgtataattaccttgttgaaacttttgggaaattgggtaagcttggaaaagtctctgagctgcttaaggaaatggaagctggagggaacttgcctgatataacctcatacaatgtgttgctagaggcttatgcacaatctgggtcgattagagaggcagtggatgtgtttaggcagatgcaagcagcagggtgtttaccgaatgctaccagttacagtattttgttgaacttgtatgggacgcatgggaggtatgatgatgttcgtgagctttttcttgagatgaaagttagcaatgcggagccggatgcagctacttataatattctcatcgaggtgtttggtcaaggtggctactttaaggaggtggtgacattgtttcatgatatggtggaggaaaatatagagccaaatatggggacttatgaggggttgatagttgcttgtggaaaagggggtctccatgaggatgcaaagaagattttacaacacatgaatgagaaaggaatagtgccaagttctaaggcttatacaggagtcgttgaagcatatgggcaagctgcattatatgaggaagctcttgttgccttcaacactatgaatgaagttggggccaagccatctgttgaaacctacaattcacttatacatgcatttgcacgaggtggacttttcaaggagactgaagcaattctgttcagaatgggtgagtctggtattgctaggaatattgattcattcaatggtatcattgaagcattcaggcaaggaggtcggtttgaagaagctgtgaaggcatatgttgagataggaaaaacaagatgtgatcctgatgagcagacactcgaggcagttttaagtgtttactgctttgtaggtcttgttgatgagtgtgaggagcatttcaaagagctaaaagctttgggaatattgcccagtatcatgtgctactgcatgatgcttgctgtttatgcaaggagtgatagg----------------------------------------------------------------------------------------------------------------------------------------------------------------------------------------------------------------------------------------------------------------------------------------------------------atccagtggtatggaattggcataattcttgtatatattgtgactttgtcgatatttccaggatatataacagaggatgtgcactctgagatactgaaagattggtatccagttctccttatcactgcctacaatgtgtttgatctggttggaaagtgtttgactccattttatctccttgaaaatgcaaaggttgcaattggtagcactgtggtgagattggttttctttcctctcttcttggcatgcttgtatggtcctaaatttatgagaacagaaattccagtgacaatattgacttcccttttgggtcttaccaatggctacttgacaagtgtgctgatgattttggctcccaaagttgtccaacttcaacatgcagagactgcagggatagtaatggtactcttcttggttattggtttagctgctggttcagttgtatcttggttttgggtcatttgaacggaaaaacctgaaggtgcacaggttcctggaacaactgaaaagcagaatgaagaaagctctgttactgaatataccaatggaataatcaatgaaattaggaatttggtaagtgagatttcctctgataaaagtcggaagacaaaaaccaaagaagcgcaagaaagcattcttcaagaaattgaaaagctggctgctgaagcctacagtatctttagaagctctgttccaacttttaaagaggaagctgtaacagaaactgtggaaataaaacctcctgctactaccaaaatatcctcaggaacgggcacagggtttgaaatattatgccaagggtttaattgggaatctcataaatctggtaaatggtacttggaactcaaaagtaaagcagaagaattatctttgcttggtttcactgtgatttggttgccaccgcctacagaatctgtgtctcctgaagggtacatgccaaaagatttgtacaatctaaattccaggtacgtgggaggaataccaacatgtattgcttcacttcatgctctgactcatctgaacctttcattcaatcatttatcctataagatacctcctaggcttgtgttttcagagaagcttttcgtcttggatttaagtaacaatgatttatcaggtcctcttcctagcaagattgcagtgactactgagaaatctgggcttgttctacttgacctgtctcacaatcgtttctctggtgaaataccactgaagattacagaactgaaaagtttgcaggcactgttcctttcgcataatcttcttgttggggaaattccagctagaattggaaatttaacttatctccaagtgatagatctctcacacaacttcttgtcaggttcaattccattaaacatcgttggttgttttcagctgctggcattgataatcaacaacaacaatctttctggtgaaattcagccggagcttgatgcattggatagcttgaagatactggacataagcaataacatgatttctggtgagatcccactaactttggcaggctgtaagtcgctggagattgtcgatttgagttccaacaatctctcaggaactttaaatgatgcaatcaccaagtggtcaaacctcaggtatctgtccctggcttggaataaattcaatggaaatctacccagttggctgttcacgtttgaagcaatgcaaatggtggacttctcgggcaacaagttttctggttttataccagatggtaactttaatgttagcaggaattacaacaatggtggcactggtgaaatgcgaaatgagcct---------------------------------------------------------------------------------------------------------------------------------ttgaaagattatcgcaatattggaattatggctcacatagatgcaggaaaaaccactacaactgaacggattctgtattataccggcagaaactataaaataggggaggtacatgagggaacagcaaccatggactggatggagcaggaacaagaaagaggaattaccataacttctgctgcaacaaccacgttttggaacaaacatcggatcaacataattgatactcctggccatgttgacttcacccttgaagtggagcgtgctctcagggtattggatggtgctatatgtttgtttgacagtgttgcaggagtggaacctcaatctgagacggtgtggaggcaggctgataagtatggagtacccaggatttgcttcgtcaataagatggatcgtctcggtgcaaattttttccgtacaagagatatgattgtgacaaatttgggtgcaaagccactggtgattcagattccaattggtgcagaagataattttcagggagttgtggacctcgtgaagatgaaagctataatttggtctggagaagaattaggtgcaaagtttgtctatgctgacattccagcggatcttgaggagctggcacaagaatacagatcacagatgatagaaaccatagttgagttggacgatgaagccatggagggctacctagaaggagttgagcctgatgaagaaacaatcaagaaactaattaggaagggaaccatctcaagtagttttgtgccagtattatgtggctcagcctttaaaaataagggggttcaaccattacttgatgctgttgttgattatttaccttccccacttgagttgcctcctatgaagggaactgaccccgagaacccagaggtgataatagagagggctgccagtgatgacgaaccattcgctggactagctttcaagatcatgactgatccattcgttggaaccctttcatttgtgagagtgtatgcagggaagctatctgcagggtcatatgtactaaattcaaacaaagggaaaaaggagagaattggtagactattggaaatgcatgcaaacagcagagaggatgtcaaggttgctttggctggagatattgttgcccttgcaggtctgaaagatacaataacaggtgaaacattatgtgaccctgagaatcctattgtgcttgaacgaatggatttccctgatcctgtgattaaagtggcaattgaaccaaagactaaagctgatgttgataagatggccactggtttggttaagcttgctcaagaagatccttctttccacttctcacgagatgaagagatcaaccaaactgttattgaaggaatgggagaattgcatcttgaaattattgttgataggcttaagagggaattcaaggttgaggctaatgttggagcacctcaagtaaactaccgggaaagcatttcaagggtgtcagaagtgaagtatgtacacaaaaaacagtctggtggacaaggtcagtttgctgatataactgtacggtttgaacccatggaggcaggtagtggatacgagttcaagagtgaaatcaagggaggtgcagtgccaagggaatatattccaggtgtgatgaaaggattggaggagtgtatgagtaatggtgtgcttgcaggctatcctgttgttgatgtgcgtgccgtactagtagatggttcttaccatgatgtcgactcaagtgtcctggcattccagctggcagccagaggagcttttagggagggaataaggaaagctaatccaaagatgctcgaacccataatgaaagttgaagttgtcacacctgaagaacatctgggagatgtgattggtgatattaactcaagaagaggccagatcaacagttttggggacaaacctggtggtcttaaggtggtcgatgcactggttcctctagcagagatgtttcaatatgttagtacactacgtgggatgacaaaaggccgtgcttcttacaccatgcaattagccaaattcgaagttgtccctcagcatatccagaaccagcttgctaccaaggaggaagaagttgctgcttaaccaaatttcaggtgataataattcaaccccaaatgctaatggtgttgttgatttggattcttatgtatttttgaagagagcccatgagcttaaagaagaagggaataggaggtttcagaataaggactatgtgggtgctcttgagcagtatgataatgctcttaagctcatcccaaaaacccatccggatagggctgtttttcacagcaatagagcggcttgtttgatgcaaatgaagcctatagattatgaaactgtgattgctgagtgcactatggcactccaggttcagccacggtttgtcagggctctccttcgaagggctagggcatttgaggcgattgggaagtatgagatggcattgcaggatgtgcaagtgttattgggggctgaaccgaatcaccgtgatgctctggagattgcccagcggttacggacagctcttggacctcgtcaggaagctcagcaagatctccaaagccggccgtcccctgctgcccttggggcgtcagcagttcgtggtgcaccaattgctgggttaggaccatgtctaccagctcggcctgtacaaaagagggcaaataccctacatttagatgctgcaattcaatggaggcagttgaaacttgtttatgatcatgacataaggctagcccaaatgcctgtgaattgcagtttcaaagtgttgagggagattgtgacaaaaagatttccatcatcaaagtcagttttaatcaagtacaaggataatgatggtgatctggtcacaataacctctaccagtgaacttaggttggcagagtcttgtgtggacagtcttattccaaaagatcctgaaatagataaaacagagtcaattggtatgttgagattgcatgtcgtggaggtgagtcctgagcaagagccaactttactggaagaggaagaggagaaacctgtagagagtgaaggcatcaagggggatgaaagtgggtctcattcgtcacttggtgaatctttgttagaagcggctgattctgaaattgataagacagataaagaagccccaaaggagaaaccaggggtctcagaagatcctgaatgcaaggaattggaaatggatgattggttgtttgagtttgctcagcttttcagaacccatgttggtattgacccagatgctcatattgatttccatgagcttggaatggagctctgttcagaggctcttgaggagacagtgactagtgaagaagctcaaagtctttttgacaaggctgcctcaaagttccaggaggtggctgcgctcgcttttttcaattggggaaatgttcatatgtgtgcagcaaggaaacgaattcccttagatgagtctgctggaaaggagatggtggcaacacagcttcaaacagcttatgactgggttaaggaaaaatattccttggccaaagaaaagtatgaggaagcactcttgattaagccagacttttatgaaggattgcttgctctgggacaacagcaatttgaaatggccaaacttcattggtcatttgcacttgcaaagaaagtagatctttcatgctgggattctggagaaacattgaaactttttgatagtgcagaggagaagatgaaagtagcaactgagatgtgggagaaacttgagaagcagagagcaaaggaattagaagatccaaatgcaagcaagaaggaagaattgttgaaaagaaggaaaaaacaagcaagtggtaatgaagagcatgttgagatttcagcagatgaagcagcagagcaagcagcagtgatgagatcgcagatccatctcttctggggtaacatgctttttgagcggtcccaggtagaatgcaaactggggctaggtggttggaagaaaaacctagatgctgctgttgagcgctttaaacttgctggagcttctgaggctgacatttcaatggttttgaagaaccatttttccaatgtagattcgagggaaggagatgaaaagaag---atggagggagagcagcaactgtccaaggcggcgaaaagcggcgacatcaagaaggtgaagacgctaatagactccggagctgacgtatcctacttcgatgccgagggattgaccccgctgatgcacgcgtccaagcacgggcatgcccacgtggtcaagaccttgctcgaagctggagccccctggaacgccctctctccttccaacctctccgcaggcgattttgctatggacgctgctcatcaggaggctttcgatatcctccttaatgccgggattcaagctgagttggtacttggaagcattgctaggaaagaaaataaagttggagattgtaatggggattatttggatgatagggttagtttcagtgaggataagctgatggactccaacagcaaggcaatcatgatggcatgggagaaaccattgatggaggctcatgcaaaagctgtttgctcagggggtggtcatatattgaacattggatttggaatgggtcttgtggatacgtcgattcagcaatatgcacccattatgcacaccatagttgaggctcacccagaggtttatgaacgtatgctttctactggttggggtgagaaggataatgtaaagataatatttggccgatggcaagatattctaccacaacttggttcttatgacggaattttctttgacacatatggagagtattatgaagacctgagagagttccatcaacatcttcctttactgttgaagcctgggggaatctactcgttcttcaacggcctttgtggtagtaatgcatttttccatgttgtttattgtaacttagtttctctagaacttgagaatttaggatactcaacacagttaattcccttgcccgttaaggactgtttaggagaagaagtctgggaaggtgtgaaacacaaatattggcagctagatacatattatctccctgtctgtcagaaggatggtaccgaggttagcgttcggcatcagctcaatcagttcatcaagagccacaaacgagtctacaaatgggaggtcggcgacaccgtcaagaagcttcgtgaacgcaagctctactatcctgctctcaagctctcggagactatggctaaaaggggaatgaacaaaacagttagtgatcaggctatacatcttgatctgattgctaaagctcgaggtattcctgctgctgaaaattatttcattggtcttcctgaatcttcaaaaaatcatctctgttatggggctctcctcaactgttactgcaaggaattgatgacagaagaagctgaagctcttagggagaagatgaaagaactaaatcttcctttaagctccatgccttataacagcattatgacactttattcaaaaactgggcagtcagaaaagatcccaatcatcatacaagaaatgaaggccagcaatgttgagctagattcatatacttacaatgtctggatgcaggctcttgctgctgttaatgacatctcgggggttgaaagggttgttggcgagatgaacagggatagccgagttaccagagattggaccacatatagcaacttagcatcgatttatgttggtgctggcatgtttgagaaggcagaaagtgccctcaaggaattagagaatagaaattgctgcagagatctttctgcttttcagttcctaattacattgtatggccgaacagggaacttgcttgaagtttaccggatatggcgttctttgagattagcatttcctaaaactgcaaacataagctatctaaatatgattcaggtgttggttaacctaaaagatctaccaggtgcagagaaatgtttcaaggaatgggaatctcagtgctcgatttatgatattcgggttgctaatgttctcattggagcttatgttagagagggtttgctagagaaggctgaggtgctcaaagaacaggcccacaggagagggaccaagcccaatgcaaaaacgtgggaaatctttcttcattattatttgaagaatggagaatttgggtcggcaattgattgtgtttccaatgcaatatctactggcagaggggatggtgggaagtggattccaccacaagaaattgttaacacctttatggggcattttgagcaaaacaaagatgtggatggcgcagaaggctttttggatatgttgagaaaggctgtagataccttagaggtagaggtgcttgaatcattgataagaacttatgctgctgctggaaggacaagccccataatgcgtcaccgattgaaaatggagaatgctgaggtgagtgaggcaagcaaaaagttgcttgagatgatatgcgtggacatgggtttctggcgaatttctctgacatgtctctttttcctctacctattggtttcttctcagtctctcgactctcagactcgccggaaacacagaatcaaaggacccatcaaaaccattgtggttgtgatcatggaaaatcgctcatttgaccatgtcctcggctggctcaaatccacccgaccagaaattgacggcttgaccggcaaagaatcgaaccggattttggtctctgaccggaattcgaaggaagtgttcgtctccgacgacgctctgttcgtcgactccgatcctggtcactcgtttcaggcgattcgggaacagattttcgggtcgaacaagtccaacgcaaacccggctccaatgaacgggttcgctcagcaggcggagagtatggtagaaggaatgtcgaagaccgtcatgagcgggttcaaacctagtgttttaccggtttacaccgagttagcgaacgagttcaccgtgttcgaccggtggttcgcgtcggtcccagcgtcgactcagccgaaccggttctacgtccactcagcgacctctcatggtgcaatgagcaacgtgaggaaggacctgatccatggattccctcagaagaccattttcgattcgctggacgagagtgggctcagctttgggatatattaccagaatataccggcgaccctgttcttcaagagcttgaggaagctgaagcacgtgattaagttccacagctattcattgaaattcaagcgtcacgcgaggctgggcaagcttccgaactacgtggtggtcgagcagcgttactttgacatcaatctgttcccggctaacgacgaccacccgtcgcatgacgtggcgcaaggacagaggttcgtgaaggaggtgtacgagaccctgagagctagcccgcagtggaacgagatggccttgttgattacctatgatgagcatggtgggttctatgaccatgtccctacccctgtttccggtgtcccaaacccagatgggattgttggacccgacccatattacttccggttcgatcgattgggtgttcgggttccgacgttacttatctcgccgtggatcgacaagggtagc
>Alphitonia_ferruginea
ccggcgacttccgtaccggaaatttacgaggacccaaatgagatttccatcaaaggggtgagaatttcaggtagacctctatacctagatatgcaggccacttccccggtggaccctagggttctcgacgccattcttcctttctatctgtcccgtttcggtaacccccattcgcgaactcatctgtacggatgggaatcggacgacgccgttgagaccgctcgctcccaggtggcttctcttatcggtgcgtcgccgaaagaggtcgtctttacctccggagctacggagtccaacaacatctccgtcaagggggttatgcacttctacagggataagaaacggcatgttatcactacccagaccgagcacaagtgcgtcctcgattcctgtcgccatctacagcaagagggtttcgagattacttaccttccagtgggctccgatggccttgtggacttggagaagctcaggtcggctattcggcccgatacgggtctcgtttcggtcatggctgtgaacaatgagattggtgtgattcagcctatggaggagattggcaggatttgcaaagagttcaatgttcctttccatacggatgctgcacaagctttggggaagattcccattgatgtagagaagtggaatgtgagtttgatgtctctcagtgggcataagatttacgggccaaagggtgttggagctttgtacatgagacggcgtccgaggattcgtgtggaaccccaaatgaatggtggtggtcaggaaagagggataaggagtggcactgtgccaacccctttggtggttgggatgggtgcggcctgtgagcttgcgaagaaggagatggaatacgatgagaagaggatcactgcattgcaggagcgtttgcttaatggaattagagccaaacttgatggggttgttgtgaatggaagtctggagagacggtatgtgggaaacttgaatttgtcttttgcttatgttgaaggagagagcttgctcatggggttgaaggaagtggcagtttctagcgggagtgcttgtaccagtgcaagtttggagccctcttatgtattgagggcattgggtgtggatgaagacatggctcatacttcgattaggttcggaattgggaggttcactacggaggcagagattgatcgggcagttgagcttactgtacatcaagtagagaagttgagggaaatgagccctctttatgaaatggttaaggaagggatcaatataaaagagatacaatggtcacagcactgatccaacgaatccaacacaaaacccacatcccaaaagagaatccccaagcgattcatcaaaaaccaggtcccagattccatcctccaagatccatccctcaacgccgccatatccctcctaccttcaaactacaacttcgagatccacaaatccgtctggcgcgtccgctccacatcggcctcgcgcgtcgccctccagctccccgaaggtcttctcatgtactccctagtactctccgacatcatcacctccttcggcggcgctgaccactgcttcgtcctcggcgacgtcacctacggcgcttgctgcgtcgacgatctcgctgcatcggctctccaagccgaccttctcatccactacggccatagctgcttggtccccgtgcaattcagcaccatcccatgtctctacgtcttcgtcgacatctccatcgacgtagaccgtcttgtccgcaccgtcgagctcagtttcgactcaacatcgtcctcgctggaacaatccagttcgcctcagccatccgggccgcgaagcctgagctcgagaatcgcgggtttagggttttgattccccaatcgaagccgttatcggccggcgaagttctgggttgcactgcaccgaagataaaggaaaccgtggtggttttcgttgcagatggaagattccatctcgaagctttcatgattgcgaatccagggattaaagctttccgatacgatccctacatcgggaagctgttcttggaggaatacgatcacaaagggatgagggaatcgaggaagaatgcgatttcaaaggcaatggaggccaccaattggggtgtgattttgggaaccttgggaagacaaggaaatcccagaattctggaaaggctggagaagaagatgatggagaagggtttgagttacactgtgattctgatgtcggagattagcccggggaggattgccttgtttgaggactctgtggatgcttggatccaaattgcttgtcctcggctctccattgattggggagaagcgtttcgaaagcccctgcttacttcgttcgaggccgagattgctctgggagatttaccgggttggtgggagaagacgagaagaattcaagcgccggccgtacagttctggggtttaacgagtggcttatctcgaaccctaatttcaaccacaccgacgagaccctttcgtctttcgtcgattacttcggccgccggaaggatttcaaggcgacccacgatgtgattgttagtgggcatggcgttgctggtcctaaaacgctagcttccgccattgataggctcgtgagggccggtaggccaactcatacggtgtcgtttttcgagaggatggagaaggattacggcctcaaaagggacaaagaatcgcttaggctggtcgttgagaagctttgcgaaaatgggtatgctagttatgctgagaaaatggtgaagaacttggccaatgaatttttccctgatgagtttatctgtgatacgctgattaagggttggtgtgttgatgggaagcttgaggaagcaaggagattagctggagagatgtataggggaggtttcgagattggaactgtggcttataatgcaattcttgattgtgtatgcaagctttgcagggaaaaagatcctttccggcttcattcggaggctgagaaggtgttgatggatatggacctttatggggttcctagaaatgtagagacattcaatgttttgattaccaatttgtgtaagatccggaaaactgaggatgcgttgcagttgttctacaaaatgagtgaatggggttgttatccaaatgcaaatacatttcttgttttgacaaatagtttgtatcaggctgctagagtcggagaaggtgatgaaatgattgacaggatgaagtccgcaggttgtgcagatgccatcgacaagaaagcttattatgggtttttgaagattttgtgtgggattgagagaattgatcatgctttgagtgtttttgggaagatgaaggaggatggttgtgaacctggggtgaagacttatgatttgttgatgagaaagttgtgtgctcataaccgagtcgataaagctaatgcccttttcaatgaggctgtaattagaggagtggaagtgacttccaaagcatatccggtggatccaagatatttgaagaagccaaaggctgtgaagaaggagaagacacgggagacattcccagagaaaatggcaaggaagaggagacgcctaaaacaaatccgactgagttttgtaaagaaaccccagaaaatgatgcgtcgatcttgtagaggcccaaattgtagcatccgcaagggccttcatgactggacaactgccactgttgaagacatatttttgccaattgaagcataccacctctatgaccgccttggaaagcgtattcgtcatgaagagagatttgccattccccggattccagcactagttgagctctgcattcaagctggtgttgatatccctgagtttcccacaaaaagaagaaggaagccaatcatccgtatagggaagagtgaattcgttgatgcagatgaaagtgaactaccagaagctgtccctgaagctcctgagaaattgatattaactgaaataccagattcagaaataattggtccttctagtgaagaagaaacaaccttgcttgcagaggaaacactccgagcatgggagaagatgagaagaggagccaataagctaatgaagctgtactatgtgagagtttgtggctattgccctgaagtccatgtaggtcccagcgggcacaaggcacagaactgtggtgctcataagcaccaacaacggaatgggcagcatggttggcaggcagcggtgctcgatgacttgattccaccaagatatgtgtggcatgttcctgatgttaatggaccgccattgcaacgggaactcaggagcttctatgggcaaggcccagctgtagtggaaatgtgtatgcaggcaggtgctgcagtgcctgatgaatacaaagcaacgatgaggttagatgtggggatccctttgtctgtaaaagaagctgagatggtcgtttgagcactctctgccttccgtcagactcgccttgccttcgctgccgccaaacataaccagacccgccaa-------cttcctcctcttccaataccgacgagaccgctgactccgtcgcctccatcggcgacgacccacttgccgcctccagcggtcagctcattgtcggcgttgagagccgttatcgggtcgtgtaccgcctagtcaacagtatctacgttctgggtatcaccaccgccgaccatgacaactccattaatgtctttgagtgcatcaacatcgtcaatcaggccgtcagcgtcatcgtcactgcctgccgcggcgtcgacgtgaccccggagaagctcagtcgcaagtacgccgagatctatatggccctcgacattgtcctcagaggcgttagcaatatccggctcgccgccatgctcgcttctttgcacggcgacaacattgcgaagatggtgcattctgccatcgacaccgaaaacaagattcgcggcgccgagagctggagattcgtagaggggcattccatcgagcaccaggggtgcatcgaggcgttctcaaatgtgagcttcgaaatgccaccggagacaattgcggcaggagatgaggtcgtggtaagcatcgctcccgtggtgcacatggatcagctggatcagaagcaagagaaggaggaggagagtgaagcggagaaagatccatttgcggcgagcgataagattaaccagcctgagtcgctagttggtgggttcaagaaggataaagattcggatttgtcaaaagctttggcgggtcttgaagttaccactttgcctcctgcggaggcgacccaatcgacgcatatcgccgtggaaggatttgaaggtgagtatggtgggattgagttcggtaatgagcaagctacacttggtgaaacttttgagggtttcagcgacgcttggggtggaggattggacccctctgaatttgttggtcccacaaaagttaagaaagagcaaggccttggtgggcttgaattgctacagaccggagctgagcagctgatgctgctgctggcggagcagaaggtactcctcttgataatcttgtcaagtctactgaaatgaaaggccccgagatgtacatttccgaagagataagcgcggagtttagggaatcattgcttgctagagtaggattaatgggtgttgtttatttgaaaactttgcctcccaaagtctctgttgataaagaagccgaattttcattccacattgaaggtacaagtgcagttaagagatttgttatgcagagttctcgtgttagtagtctcggcaatgggatgtttcatgtgaggaccacaccctccgatgaagctttaccgattatgaagtacagtttgctaccgaggttaacaccattgcctttgagggttcgtcttgtaaaacgtcacagtggaaccttactatcagtgatgatacagtatgtatcgaaccctgatttgccagcgccattgaataatgtgacatttgttttgaaactaccggttgatccgtcactgctgaaggtttcgcctaaagcaatattgaataggtctgagaaagaattgaaatggcatattccagaaattccattaaagggttctcctggtcggttaagggtgaggatgcctattgatcctgaggaagatatgacattgtcttcttttcggagcactagctttccgagaagcccagttagtgcatttttcactagagggatattgaaaagattgaaaaccattgtggcaattgggctgattgttggtatgattttggggtttttggttggtgttatatttttctcatacaagattggagtcgaaggtaaagacgcggttatttcgttgaaactacacgtggaagaaagcaattatgcagagaaaattggtgttaagaagtggatggatgagaatgattttccagaaatggttgatagctacactaccaaattttatgagactgtattgaaccagatagatagtttggcaatgcagtataacgtatcggaatttgttaccgggattaagcattttgcgataaaacaccaggttaactcttcaggttcttccacagccttaatgactccatcatcatacacggagaagatttttagcttaaggaatcggattagtaatagggaatggggacagatttatactgagatggatgctattgtcagagaattaatattcagcaggaaagatttagttgaaaaggcaaaagggtttgctcttcaagggatggatgtttcgcaacgtgtcttaactagtggtacatctattctaggaggcagtgccaaagtaatgttctccattggaaattccatcatctatggggcagctgaggttttcaattttgtttctcagtcaatggtattcttttgggttttgtattatcttatcacatcagagtctggtggagtgactgaacaagttatgtggatgcttccaatctccagagcagcgagggttagatgcgttgaagttcttgataaagctatttccgctgtccttttggctacagttgagattgcattttttcagggatgtcttacttggcttttattcagattattcaaaatacatttcttgtacatgtccactgttcttgcaatcctcagctcattgttaccagtatttccacctttgtttgcaacaattccagcagctctgcaactattgctggaaggtagatacatgctagccgtcatcttgaccattattcaccctgtgcttatgcctatcttcatcaccgccgagtctttgcagtccatcctctcgtacagctctctaatcgatcacttccaatcctctctcgccacagtctcaccctcgctcactaccccaattcgccaagcccatgaagtttcatccacttcctctctgctcctcatgccttgttggtcttcgtccccttctcttccatacataggcgtgaagctagtcacctacttcccccaaaattcaaccttgagtttacccggaattcatgctagttacatcctcttcagctccacaactggtcaaaccttggcttccatagatggaactgaactgaccctttacagaacctcatgtgtctccggcttagcttcgagaattctgtccagaaatgacagcaaagtccttgtgatgatcggtgcaggcgctttggcaccccatttgatcagagcccatcttgcagcgagacccagtttgaagaaagtcataatctggaaccgcacggtggaaaaggctagaaacttggctgagaaattgcaagaaagtttgggacttgatggggttagttttgagagcaatgggtgtttagaggaagtgattgaggtgggagatatagtgagctgcgcaacgaattcagaggtgccacttgtgaggggtgagaagctgaaagcaggggcacatttggacttggtgggttcattcaagcattctatgaaggaatgtgatgatgaggcaataaggagaggcagggtttttgtcgataatgaggctgcgttggtggaggctggagagttggtcggtgcttttgagagagaggtcattgataagagagatattggtggaaatttggttgaattgattagtggagagaaacctgggagaagaaattctgaggagatcactgtgttcaagtccgttggatcggctgtggtcgatattctggcagctcaattggtgtatgagactcaacttcaatggcttcgcttgcatcacaaatatgcaaccacatagcctccatcttctccaaaccaacccacccgcacccaccagtcttggacatcttggtcaccgagctttcctccacagcggctcgaaacggccgggtcttcctctatggggtgggccgagagggcctcatgctcaaggccctctgtatgcgactcttccacctgggcctctcggcccatttcgtcttcgacatgactacgcctccagttaccagcaacgacctcctcatcgcctccgcaggcccaggcggattctccaccgtcgacgcgatttgctcggtcgcacgatcgtacggtggcagagttttgttactgacggctcagccggagacaggatcgtgtgtgaagcatgcgagtgtagtagggtacgtggccgcccagacgatggcgatgattcggatggtggaggggtggaatctaggcctttgcttccgatggggagtgtgtatgagggagctttattcgtgttgtttgagatggtggtgtaccaattgggtgaagtattgaatcagaaccccgaggctgtacgagctcgccacaccaatctggaatgaagattatcagggaaagtggcattggtcacgggtggagccactggtattggagagagcattgtgcgcctattccaccaacatggtgcaaaagtttgtttagttgatgtgcaagacaaccttgggcaacatgtctgtgagagccttggtggtgaaccagacgcttgttattttcattgtgatgtcacaaaagaggatgaagtttggtgtgcaattgatttcactgctaataaatatggcacacttgatatcatggtcaacaatgcagggatgtcaggatcaccatgcaatgacatacgcaatgcagacttatcagagttcgagaaggtgttcgatttaaacgtaaagggagtctttataggaataaaacatgcagctcgaataatgatcccagcaaagaaaggatctataatctctctttgcagtgttacgagtgtcattggaggccttggtccgcatccatacacagcttccaaacatgctgtactggggctcactaagagtattgcagccgagctaggacttcatgggattcgtgtaaattgtgtttctccatatgcagttgcaacaggcttggctttggctcacttacctgaggatgagagaactgaaaatgcctttgcaggttttcgtgaattcgtcgggagacatgccaacttgcagggtgtggaattgacagttgatgatgttgctaatgctgtactcttcttagcaagtgatgaatcaaggtatataagtggcgataatctcatggttgatgggggcttaacctctgtgaaccattccttgcgagtctttcgaaaaaacccatctttatccgaccagctcagacctttaaccaaaaccactctctctgacgctcccaaaggtcaagctaatctcttaaccaagcccaagtctacctgggttaaccccactaagcccaagcgttccgtgatttcccttcagaggcacaaacgctcttctcacttgtacaattctcaggtgagagatgttagacgctttgcccacaagctcaataatagtgatgtctctgaaactgctttcttggctgctcttgaagaaatctcacacacactcactagagataatgcgcttttgatactcaaccttttgaagccgtggcagaaaacccatttgtttttcaattgggttaagacccagaatttgtttcccatggaaactatattctataatgttgcaatgaagtatttaaggtttgggaggcagtttcagctcattgaagaacttgcccatgagatgataagcaatgagattgagcttgacaatatcacatactccacaatcattacttgtgctaaaaggtgcaaagattttgataaggctgtggattggtttgagaggatgtacaaaactggtatgatgcctgatgaggtaacttactctgctattctagatgtttatgcccaattggggaaggttgaggaagtgcttaatttgtatgaaagagggagagctagtggatggaaaccagaccccattacattcgctgttttgggaaagatgtttggtgaaactggggactatgatggtatcagatatgttttgcaagagatgaggtctattggcgtgcaacctaatttggttgtgtataatacattgttggaaggaatgggtaaggctgggaagcctggcttagccaggagtctgttcgaggaaatgcttgaatcgggacttactccgaatgagaaaacactaacagcgcttgtcaaaatctatggcaaagccagatgggctcgagatgctatggaattatgggaaagaatgaggtctaactcctggcctatggatttcattttgtataacacattgttgaatatgtgtgcggatctcggattggaggaagaagccgagaggctgtttgaggacatgaagcaatcggagcattgtcaaccggatagctggagctacacagccatgctcaacatatatggaagcggagggaatgttgacaaggcaatggaattgtttgaagaaatgcctaaggtgggtgtcgagctcaatgtgatgggttccacttgtttgattcagtgcttgggaaagaccaggaggatcagtgacatggttcgagtttttagcatttcaatagaaagaggggttaagccagatgacaggctctgtgggtgcttactctctgttgtatcattatgtgagaatgaagatgatgaggataaggtggtagcttgcttggagcagtcaaatccaagattggttgctcttgtcaaactaatctatatggtttatatccaggtttacacaacaagactgcagatgaatggtgtctggatgttcgatcgctatcggtaggtgcagcttatactgcactagaa---------------------------------------------------------------------------------------------------------------------------------------------ggggccagcagccttgcacctgatttgcaagcacaaattgatgagacattggaagagattactcctcgttgtgtcttggaactcttagccttacccctggatgatgaatatcggtccaaaagggaagagggtcttcatggcgtccgcaacattctgtgggctgttggaggagggggagcagctgcaattgctggaggattcacacgtggagattttatgaatgaggcttttttacatatgacagcagctgagcaggttgatctattcgcagccacaccaagtaatataccagctgaaagttttgaagtgtatggagtggcacttgcacttgttgcccaagcttttgttggtaaaaaacctcatctcatccaagattctgataacctattccaacaactacagcagactaaggtaacagctctaggaaacaccatctatacatccaaacaaaaccgtgacatagactttgctttagaaagaggcctctgctccctgcttgtaggagagcttgatgagtgtcgctcgtggttgggcttagacaatgatgattcaccatacagaaattcatctgttgtagactttgtcttagagaactcgaaggatgacgatgacaatgatctccctggtctttgcaagttgttggagacatggttgtcagaggtggtctttcccagatttagagacaccaaagatatacagttcaagcttggagattactacgatgatcctactgtccttagatatttagaaaggctggatggtgctagtggttcacccttagctgcggcagctgccatagtgaggattggggctgag--cgggctctccaacatctctcaaccgggaggagttccagctagccgaatcgtatcgggccgttccggccccactctggcactcccttctcaagtctctatgttcatcttcctcctctatcggtctagcttacgccgtcgtttcttggctccaaaaacacaacctttgtttctcctacgaattgctctactccattcttatccacgcgctcggccgctccgagaaactctacgaggctttcttgctctctcagagacaagccctgacggcattgacatacaacgctttaatcggtgcttgtgctcgcaacaatgacctcgaaaaggcactcaatttgatgtctaggatgcgccaagatggttaccaatcggatttcgtcaattacagcttaattattcagtccctaacgcgtacaaacaagatcaattccccacttctgcaaaagctttatagggaggttgagtgtgataaaatcgagcttgatgggctgctactcaatgatataattgtgggttttgcaaaagctggtgatcctaaccgagctgtgcattttctagcggcagctcaggccattgggttgagccccaagactgcaactttggttgcagttatatcggcattggggaattcaggtaggacagtagaagccgaatgcatattcgaggagatcaaagaaggtggactgaaacccagaactcgggcatataatgcacttctaaaagggtatgtaaaggcgggttctttgaaagacgcggaatcaatagtatcggagatggagaaaaatggagttgcaccagatgaacacacttacagccttctcatagatgcttatgccaatgcaggaagatgggaaagcgcgagaattgtgttgaaagaaatggaagctagcaatgtgcagcccaattcctatgttttcagtaggatcctagccagttatcgcgatagaggggaatggcaaaaaacgttccaagtattgagggagatgaaggatagtggtgtaaggcccgataggcatttttacaatgtgatgattgatacttttggtaaatataattgtcttgatcatgccatgacgacgtttgagcgtatgctatctgaagggattcagcctgatacggttacttggaatacgcttatagattgtcactgcaagtcgggacgccatgtgagagcagaggagttgtttgaggaaatgcatgagagagggtgcccaccttgcgccacaacatataacatcatgattaattcttttggggagcaggagagatgggatgatgtgaaaggattgctggggaagatgcagagtcagggtttgcttcccaatgttgttacatacactacactggttgatatatatggacaatctgggagatttaatgacgctatagaatgcttagaagtcatgaaatctgcaggcttggaaccatcaactactatgtacaatgccttgatcaatgcctatgcacaaagacccaaatccacgaattggatcaaacccacttcccgaaacagccccaaagttcaatccctcctcaagaatctcagtgtcatcgagcgggctctcatcggcgccggaggaggcggcatcgccggagctttcacgtacgtctgtctccacccgctcgacaccatcaaaaccaagatgcagaccaaaggtgcgtctgagatttaccggaatgctttcgatgcagtggttcagaccttccagaccaaagggattctagggttttacagcggcgtctcggcggtgatcgtcggctccaccgcttcttccgccgtgtatttcggtacctgcgagttcggaaagtctgtcttatcgaaattcgagaattacccatctgttcttattcctccgactgccggagcaatggggaatatagtttcgtcggcgataatggtgccgaaggagctgatcactcagagaatgcaagctggtgcaaaaggaagatcttgggaggtcttgttgaggattttggagaaagatggagttctgggtctctacgcgggctactctgcgacattgctgaggaatttgcctgctggggttttgagctattcctcgtttgagtatctgaaagccgccgtattgaacaacacgaagcagagccatttggaaccgattcagagcgtgttttgtggagctctggcgggtgcgctttcggcttccattacgacgccgcttgacgtggtgaaaacgaggttgatgactcagggtcatgtggaagccatgaataaagtctctgctgctatgtatagtggggtttcgaccactgtgaagcagattttgaaagaggaagggtgggttgggtttacacgtggaatgggtcctcgagttcttcacagtgcttgtttttctgctctgggttactttgcattcgagaccgctaggcttgcaatattggatcagtatattaagcacaaggaaatgcaagagttctctattttttccatactcctttcgcttcttagaactggtaatcttccatccaaagccaaggctcttgatctccaggatttgatctatgaatcccagttctacggtattgaatcgcttttggttaattcgctatcgaacccttcgcagttcgaagcgttcaacctcgagaaatccaagattctgccactcaacggccgggactcgccgtcggctatcgccacgacgccgtttgggtctgtgcacgtcgcgcacgggagcaaaatcacgtcgttcgattggtcgctgaggaagaaaaagacgatcttgaccccgttcacggccgtcgattcgttgctggcgatatcgccgtcggtggcggctgccggcgccacggatttctcggggctccagattctcgacctcgaaaacgggttcgtgaaagagactctgaattgggagaacgtgacgaggtccggctccaccgtgcaagcaatcgggtcctcccctgagtacctcttcgctagtttcgaatcgggtcgtcggaattcgaattccataatggttgtccaagaagctctgaaattcttaaacaccctcttcacctcttaactcccttgccttggccggccgtaatcccgcaaaactgagcgagaccctgaaatgggcgacccacccacagaccccacctcccattccaatcctcaccgctgacaccaccgacccaccgtctctccaccgcctctgcacccaaaccaagctcatccttaactgtgttgggccttttcgtctctacggcgagcccgtggtggccgcgtgtgctgaaaccgggtgcgattatctggatatatgtggggagccggagttcatggagagaatggaggctaagtaccatcagaagtcggtggagacgggatctctggtgatttccgcatgtgggttcgactctgttcctgccgaattgggtttcatgttcaattccaggcagtgggtcgctccggctaaccgggtcgaagcctatttgagcttggagtctgagaagaggattgttggaaatttagggacgtacgagtcggcggtgttgggtgttgctaacgccgacaagttgcagcagctcagacggtcacaacccaaaagagctagaccagtgattcctgggcctcctcctcccaaagggccaactatagaataccagaagaatattggtcttcgggctgtaaagctaccttcagcagattcaattgttgttcgaagaacactttcaactctgactgaaaacccagatggtcttcctgggttgaatgagaatgctgaacaagttgaaactaggaaagcattctggtcaacagtgaagcctgctcattttggggtgaaaataggcactaaatcgctgttgggaatctttcgtatcattgcagtcggaatatttattgggatcttgggtaaagctgcttttgggaggtggcttctcttagcatttccctcattttttagccttggatggttcaagaagaagggtcctacagaagatgaggtgagaagtgcctcatttaagatgtggtttgttggacatggtttcagagatatcagtcttatttcacaaggaaactcaaaaccagatatggaaatagtaactagagtgatgggtcctgagattggatacttgaccacaccaataattcttcttcagtgtgctctcattgttttgaatcaaagggataacctaccgaagggaggagtttacccacctgggattgtatttggcccaaccgatctacaagaaaaactacagcagaatggaatttcatttgatgttatatcaaaacagctaactaagctgaaagacggaattgcaattggctgcgcgttcaaccacgcgatcctagatggatcatccacgtggcatttcatgagttcatgggccgagatctgcagtgggtcctccaccgtttcggtcccacccttcctcgatcgcaccaaatcacgcaacacgcgcgtgaaactcgatatctcagccggacccaccactaagagagagagtcttcaagttctccgaaacctccatcgacaagatcaagtcaaaactcaacgcatcatccaactcaaagccattctccacattccaatcgctctccgtccacatctggcgccacgtcaccaccgcacgcaatctgaaacccgaagacataacggtgttcaccgtattcgctgactgccggaaacgggtcgacccgccgatgccggatagctacttcgggaacctgatccaggccatattcaccggcacggcggccggattgctcctggcgaatccgccggagttcggagccgagatgattcagaaagccatagaagctcacaacgcgaaggcgatcgaggagcggaacaaggagtgggaaagcgcgccgaagctattccagtacaaggacgccggaacgaattgcgtggcggtcgggagctcgccgaggttcaaggtttacgaggtggatttcgggtggggaaaaccggaaggtgtgaggagtgggtgtaataaccggttcgacggcatggtttatctttaccaagggaagtccggcggaaggagcatcgacgtcgagataagcttggaagctggagctatggagaggttggagaaagacaaggactttctcatggtttcaagcgtttccaatgcctgttcatcttctttgaagacacttaagttgttagattgctacaaaattgggaatgtgtcaattttaaacttggccagattttgcaataatcttgaaactcttatcattggaggctgccgggacatctctgatgaatcaataaaatcagtggccattgcttgtaagaatagtctgaagaacttgcgcatggattggtgtttaaacgtttcagattcttcattaagttgcatcttcactgaatgcataaacctggaggctcttgacattggatgctgtgaggaggtgacagatgttgcctttgagggtttaagcagtagagaacctgagttgactttgaaggttttgaaggttagtaactgccctaagattactgtagctggtctccgcatgcttttggacaaatgtgtctctctagagtaccttgatgtaaggtcgtgcccgcaaattacagaggtggcctgcagtgatgcaggactgcagtttcctgattgttgtaaagtgctaaatgctgccttgatatttttcacaagcagggttactgcagctcatgcatctcagagtttacatgcacaaatggttgacaaatggatagttatggaagctccagagcctcgtcaattattatggtctaatcttacaatcaagttttttgcaagggaagcaaggcagtatattgtgtatgttattgtgggtctaaccatagttttttacatgattccaatcggagtaatctctgcattcactaccctagaaaatttgaagaaactttttccatttttgaagtcggcattgagcaataagaaagtaactacggttctggaagcttacctccctcagcttgcactcattatctttctggctttgttgccaaaatttcttatgtttctctccaagcttgagggaataccttcacagagccatgtagtaagggctgcttctggaaaatatttttacttcacagtgttgaatgtttttattggagttacagtgggtggaaccttgttttcttcattgaagaccattgagaaaaacccaaacaaaatcatcgacttactagcaagtagcctgccacgcaatgcaactttcttcctcacctttgtggctttgaagaagacggggaccctcactgagggaaagcctgctgtttctgctgtgacttcttttgttcatgaagaatcagaaattcttcaagttgctgcagccgtagagagtacagcttcacatccaattgccaaggctatcataaataaagcagaatcattgaagttgagtatcccagtcacaagcaggcagttatcagaaccgggttttggaactatggctgaagtagatgggcgtttagttgcagttggttccctagaatgggttcatgaacgattccagaccaaaataaatatgcctgaccttctgaatctggaacatgctgttcaccagtcatctggagtgaaagattcagattactcaaaaacaattgtttatgttggacgtgaaggtgaaggcatcattggtgccattgcaatatctgatagcttgcgacatgatgctagatttactgttgctaggtcaattgccgaccttcctcccgtattgatatcagagattctgaactgccttggtccaaaagagcttggtattatttcatgtgtatcaagaaatctgtgtaggcttgcatctgagcaccatgtctggaaagagttctattgtgagaggtggggcctgccatcgattccagaacatttggattcagaagtttctgagaagtcatggaaggaaatatttgtggaaagggattttaggagtaagacttttatgggacgttatagtatagaagttctctatggtcacactgaagctgttcgcacggttttccttctggcttcagcaaagctgatatttacttcaggttatgactctgttgttcgaatgtgggacatggaagaaggtttggccattgcatcatcgcgcccccttggttgcactatccgtgcagttgcagcagatacaaaactgttggttgctggaggtactgatggctttattaactgttggagagcagtgcaggggcatcctcacttgtttgaaattaggggtcctcagaaccagaatgttgagtttcgtctgtgggagcacgagggtcccataacttctcttgctttggatctcaccaggatttatagtggatcatgggacatgactgttcgagtgtgggatcgcacttcattgaagtgcttaaaggtcttgaggcataatgactgggtttggggtttagtccctcatgatactacagttgctagcacatccggttctgatgtatatgtttgggataccaacagtggggctcgaatgactgttattcgtaatgctcatgtaggtaacacttactctatagctcgaagccacactggggatttcctttttacaggaggggaggatggtgcaatacatatgtttgaaatctcaagtacttgccgtgagaccaacacttttctgatagcgacatggattcctcactcaggtcctgtgtattccctggcatttgagtttccatggcttgcatcggcttctagtgatggtaagctgtcactaattgatgtcagaaagctgcttaggtgtaggaagcaagctccaggaaag--------------------------------------------------------------------------------------------------------------------------------------------------------------------------------------------------------------------------------------------------------------------------------------------------------------------------------------------------------------gtgctcaacgaaggtgttggagctgattatgtgcagaaggagaaggttgttccaaatggttttggttcgcaggacgttgggataaggtgtgctagtttggatggagatgctgatcggcttgtatattttattgtgccatcagaaagtggaaataatattgaacttgttgatggggacaagatattatctttgtttgctatattcatcaaggagcaactaagcattctcaagaagggagttgctaaattgagcgaagattatccatgtcgcattggtgttgtacaaactgcttatgcaaatggagcatccacagattttctgaaacagttaggccttgaagttgtatttactccaactggagtgaaatacctgcacgaaaaagctgctcagtatgatattgggatctattttgaagcaaatggccatggcaccatcttgttctcagaatttttcttactctggttaaaaaccacaaataatgagctttgttctatagctaaaggggttcagaacagcaaaaggcagctttgagactattggcaatcagtaagttgatcaaccaggctgttggagatgctttgagtgggatactcttggtggaggccattttgcgacacacaggatggtcaatacataaatggaatgagctttaccatgatctacccagtcggcaacttaaggtaaaattatcctaaaggccgatgtttcataagaccatcagggacagaagatgttatacgtgtatatgcagaggcatcaacacaggaagaagcagacaggctagccaactccgtagcaaacctggtagatcaataccttgggttggttgaggagctcagagacgaagccacgtacaaaactttctgtaaggacctcgaggacgccaacattttcattgggtcattgatctttgtggaggaacttgctctcaaagtcaaggttgctgtggagaaagagagggacagacttgacgccgttttggtgtttccttcaatgcctgaagtgatgaggcttaacaagttgggttctttcagtatgtcgcagcttgggcagtcaaagagtccgtttttccagcttttcaagaggaagaagcagtctgctgggtttgctgatagtatgttgaagcttgtaagaactctgcctaaggttttgaaatacttgcctagtgataaagctcaggatgctaggctttatattcttagtcttcaattctggcttggtgggtcgcctgataatttgcagaatttcttgaaaatgatatccgggtcttatgttccagctctgaaagggaataagattaagtattctgacccggttttgtatttggatagtggaatttggcaccctttggctccttgtatgtatgaggatgtgaaggagtatatgaattggtatgatacgaggagggatgctaatgagaagcttaagagttcaaatgcaccgataattgggttggttttgcagaggagtcatattgttacaggagatgaaagtcactatgtggcagtgattatggagttggaggcaagaggagctaaagtgattccaatttttgctggtggacttgacttttcgggaccggttgagaggtatttgattgatccaattacgaagaaaccttttatacattcggtggtatctcttactggtttcgctctggttggagggccggcaaggcaggatcatccacgggctgttgaggctctcatgaagcttgatgttccttatattgttgcattgcctctggtgtttcagacaactgaggagtggctaaacagtactttggggcttcacccaattcaggtagcattgcaagtggctcttcccgagcttgatggaggcatggagcctattgtttttgctggtcgggatcctagaactgggaaatcacatgctcttcacaagagagttgaacaactctgcaccagatcaattagatgggctgaactgaaaagaaagtcaaagactgagaagaggctagcaatcactgtgttcagcttccccccagacaaaggaaatgttggaacagctgcctatcttaatgtcttttcctccatcttctctgttctgcaagatctcaaaagagacggttacaatgtcgagggccttccagagacatcagaagcattgattgaagaagtaattcatgacaaagaggctcaattcagcagtccaaacctgaatgttgcttacagaatgggggtccgtgaataccaaagcctaacaccttatgccagtgcattggaagaaagctggggaaaaccacctgggaatctgaattctgatggagagaatctcttagtatatggcaaacagtatggtaatgtcttcattggggtccagcccacatttggctatgagggtgatcctatgaggctgctgttctcaaaatcagctagcccacatcatggctttgcggcatattattcatttgttgaaaagattttcaaagctgatgctgttctccattttggtacccatggttcactagaattcatgcctgggaaacaggtgggaatgagtgatgtctgttaccctgacagtttgattggaaatattcccaatgtctattactatgctgcaaataatccatctgaagcaactatagcaaaacgacgcagctatgctaataccatcagttacctgacccctccagcagaaaatgcagggctttacaagggccttaagcagttgagtgagctcatctcttcataccaatctcttaaagacacaggccgtggaccacagatcgtcagctcaatcatcagcacggctaaacaatgtaatcttgataaggatgtggaactacctgatgaggggcaggaaatcacagcacaagaacgagatcttgtggttggcaaggtttattctaaaatcatggagattgagtctcgtcttttgccttgtggtcttcatgtcattggtgagcctccatcagccgtagaagcaatagcaactcttgtcaacattgctgcactggatcgtcctgaagatgggatatcatcacttccatctatattagctgcaacagtgggaagggacatagaggacatatacagagggagtgacaaaggtattttgaaggatgtggagcttcttaggcaaataactgaagcatcacgtggagcaatttcagcttttgtggagcgtacaacaaacaagaagggtcaagtcgttgatgtggctgataagctcagctcgatccttgggtttggtatcaatgaaccttgggttcaatacttgtcgaacacaaaattttaccgggcagataggggcaagcttagaacattatttgagtttttaggagaatgtttgaagctagttgtggctgataatgagttgggaagtctgaagcaagcgttggaggggaagtatgtcgaaccagggcctggtggagaccctattagaaacccaaaagttttgccaacggggaagaacattcatgcgcttgatccacaagctatacccacaacagcagcgctgcaaagtgcaaaagttgttgttgacaggttaattgagaggcagaaggcggacaatgggggaaagtatcctgagacggttgcactcgttttatggggcacagacaatatcaagacttatggtgagtccttggctcaagttctatggatgattggtgttaggccagttgctgacacttttggtcgagtcaaccgggtggaaccagtcgatctggaggagcttggaaggcctaggattgatgttgttgttaattgctcaggagtgttcagagatctctttatcaatcagatgaatcttcttgaccgggcagtaaagatggttgctgaactagatgagccagcagaaatgaactttgttaggaagcatgcacttgaacaagcagaagcccttggagttgacattcgcgaagctgcaacacggatcttctcaaatgcctcaggatcctactcttctaatataaaccttgctgttgagaattcttcatggaatgatgagaaacaattgcaagacatgtatttaagcaggaaatcttttgccttcgattgtgatgcccctggtgccggcatgactgagaaaagaaatgtttttgagatggctttgagcacggcagacgcaacattccagaatctggactcctcagaaatctccctcactgatgtgagtcactattttgattcagacccaaccaacctggtacagaacctaaggaaggatgggaagaaacccagtgcatacattgctgacaccaccacagctaatgcacaggtccgtacactttctgagacggtgcggcttgatgcacgaaccaagttattgaatcccaagtggtatgaaggaatgatgtcaagtgggtatgagggtgtccgtgaaattgagaaaaggcttacgaacactgttggatggagtgcaacttctggtcaagttgacaactgggtttatgaagaggccaacacaactttcattgaagatgaggagatgttgaacaggctcatgaacaccaacccaaattccttcaggaaaatggtgcagacattcttggaggccaatggacgtggttattgggagacttcagaacagaatattgaaaggttgaggcagttgtactcagaaatcgaagacaaaatcgaaggaattgaccggtaaatggtgctcgttgacccccactcgttcaccgattcaactcacccattcaccacccacatctccctctcactctacttcgacttcccttccttcaccatccaaggttcagccgtcctcaacctctccacccaatactccggccctctctacctcgacactcgctctctcaccgtccactccgttttcgatcccaacaccaagactccgcttccattctcgctctctgctcccgattcaatcagagggacccagcttaccgtctctctcgccaaccactccgctcttcaaatcgtctactccacatctccttcttcctcggctctccaatggctatcgccgccgcagacgttcaacaagacctacccgctcgtatacactcaatgccaggccatccacgcgcgctcggttttcccgtgccaggatactcccgcggcgcgtttctgttacagcgcgcgtttgaacgttcctagacagttgtcggcggtaatggcggctcggcatgtcgagcggcgtgctccgatcgcaggggaggccgctgagctcgtttgcggagattcgatgtggtgtgcggaagggagggtggtggaggagttcacgatggagcagccggttccgccgtacctgtttgcgttcgctgtcggtgagattggattcagggaggtgggacccaggacaagggtttatgctgaatcagtgccggcggtgctggattcggcggcgagggagtttgccggcaccgaggacatgataaggcaaggggagaggctgtttggaccgtacgagtgggaacggttcgatttgctggttttgccgccgagcttcccttatggtggaatggagaatccgaggatggttttcttgaccccgacggtgattaaaggcgatgctagcggtgcacaggtcgtggcccacgagcttgctcatagctggactgggaacttgatcacaaacaagaccaatgaacacttttggttgaatgagagttcaagtcgattgacactgatacctttcttgattttctgagaactaacatccctggaatagagaaagaaatagacttaacattgtggactgagggtattggtatccctccagatgcctatgaacctgtttccagtctgtatacaaagattgtgtcactggcaaatgaatttagccttggtaggatgccaagggaggatgaagttgctgactggcacggccaggagtgggagctctacctggagaacttgcccaaatctgttgaagcttcacagatcttagctcttgatgaacgctacaggttctcagaatcaaaagattatgaggtgaaggtaggttttctccaactggcaatttcttccaagtgcaaagattactacccggaggtggaaaaaattctgaaggaagttgggaggatgaagtaccttcgcccactgtacactgcccttgtacaaggcactggaaaggaggaagagaaggtttttgccaaaagggtatttgcagaggctcgtgaatcttatcaccctatagcacagggtgttgttgagtccattctgagcaagcatgtg---tacaggcataggttaccaggaggcagccctctgactcgggttgcccaagttctggttgctgccttccggaagagaaacgtctctttctctagcagtgagttaataggcttgtttgaggttcctggaaaacaatctgctataaagggtagtggaaagattgatcatactgaagatttcagatgtttggacaaagcagcgctgcagctaaaggaagatggtgctgatccaagtccttggaggctttgcactgtaactcaagtagaggaagtgaagatccttctgaaacttattccaataccagcttgtacaataatgctcaatatgatcttaacagagtttctgacactctcagtgcagcaggcatatacaatgaatacccatatgggtcatctgaaacttcccgtgacatgcatgccagtgtttcccggccttagcatatttctcatactctccatctattactcggcatttgttccactttccagacgcattaccggtcatcctcatggtgcttctcagcttcagagggtaggaatcggtctggcaatttcaattctatcggtcgcatgggctggagtttttgaaaggtacaggagaaattatgcaataaagcatggatatgaagctatattcttaactccaatgccaaatctaagtgcatactggttgctgatccaatattgcctgattggcattgccgaagtgttttgcatagtaggactgttagaattcttgtacgaggaagccccagatgccatgaaaagtataggatctgcatatgcagctctagctggtggtttgggttgcttcgcagccagcatactaaacagcattgttaaatccatcacagggaaccaagagaaaagccagccttcttggctttcccagaatattaatactggaagatttgataatttgtactggctgcttacagttctgagtatagtcaatttcggaatttttctgtattcggcacatagatctggtgactccaccaccgccgacgattggatggccgactccatcaaaggtggatctctacgccacgtcgacctccataccggaatcaatggctgggcttcaccgcccggtgaacttttctatctccgagccaagaactacttcacgaaaagaactaaatccccctctggagattacttactctcacctgccggcatggattggctcaaatccagtactaaactcgataacgtactcggtcgtcccgataaccgagtggcctctgctcttcggaaagctcagtctcaaggaaagtcccttaagagcttcgttttcgctgtgaatcttcaagtccctggtaaggatcattatagcgccgttttctattttgccacggacgacgccgttcaacctggttctctcctttaccggttcattaatggcgacgatgcgtttaggaaccaacggtttaagatcgtaaatcggattgtgaaaggaccatggatcgtgaagaaaactgtgggaaactacggagcgtgcttgttggggaaagccttgacgtgcaattaccacagaggtccaaactatttggagatagacgtcgatatcggaagctcggcgatcgcgagcgccattttacaccttgcattgggatacgtgacgagcgtgacgatagacatgggttttgtggtggaaccgcaggcagaggatgagttacccgagaggttggtcggtgcggttagggtttgtcaaatggaaatgtcgtcggctaccaccgtggcacccactaggggcattctatctctgcaaagggcagctttggctcggcatcacagtgaaaagtggggcatagccttcagatcattcagcacccaaggtgcaacaccagctggtgctccacagcccccaccacctccccctcctcctgagaaaacccattttggtggcttgaaagatgaagaccgaatttttaccaacttatatgggttgcatgatccttttcttaaaggagccatgaaacgaggtgattggtacagaactaaagatttagtcatcaaaggtgctgattggattgttaatgaaatgaagaagtctggtctccgtggacgtggtggtgctggttttccatctggcctcaagtggtcctttatgccaaaagtatctgatggccgtccttcctatctggttgtcaatgctgatgaaagtgaacctggaacctgtaaggacagagaaattatgcggcatgatccgcataaactattggagggttgtctgattgctggtgtaggaatgagggctagtgctgcttatatctatataagaggtgaatatgtgaatgaacggttaaaccttgaaaaggcccgaaaagaagcttatgcagctggattattgggcaagaatgcatgtggatctggttatgattttgatgttcacatccattatggtgctggtgcttatatttgtggtgaagaaactgcgcttttagagagccttgaagggaaacaagggaagccaagactgaagcctcccttcccagctaatgcaggtttatatggctgcccaaccactgtcacaaatgttgaaacagtagctgtttctcccaccattttgaggcgcggcccagagtggtttgccagctttggtaggaagaacaattctgggacaaaattgttttgtgtgtctggacatgtgaacaagccttgcactgttgaagaggaaatgagtataccattaaaagagttgatagagaggcattgtggaggtgttcgaggtggatgggacaacttacttgctgtaattcctggtggttcatctgttcctttgcttcccaagcatatatgtgatgatgtcctgatggattatgatgcactcaaggctgtccagtcaggattggggactgcagctgtaattgttatggataaatcaaccgatgttgtggatgcaattgccaggctctcttacttctacaagcatgagagctgtggccaatgcacaccatgcagggagggtacaggatggctctggatggtcatggaaagattgaaggttggaaatgcaaagttggaagaaattgatatgcttcaggagctgaccaagcagattgaagggcatacaatctgtgcattgggtgatgctgctgcttggcctgtgcagggtctaataaggcattttaggccggagcttgaaagaaggattagggagcgtgcagagagggaactgctggaggctgcagcttaa------tctacttcttcttccaaaaccctaaccctaaacgacctttctctctccacctcctgccgcgaagtcagcgatctcccactctctggcgtccagtcatccattgaatccctcatgctcaagctcgcccactccatactctccggcaatggcttcgccttcgatgtcccttcccgttccgccgccaaccagctctatgtcccggagctcgaccgcatcgtcctcaaagacaagacctctcaccgtcccttcgcccacacctccaccgtccgtaaagcgaccatcaccacccgaatcctccagctcatccaccagctctgtatgaaggagattcatgtcaccaagcgagacctcttctacacagacgtcaagctcttccaggatcagacccagtccgattcggtgctcgatgacgtttcttgtattcttggctgcactcgttccagtctcaatgtcattgcagccgagaagggagtggttgtgggttgccttaagtacaaagaatataacgatgaaatcgattgcagcaggatgggtgtgggaggaaaagccattccaccaaatattgataaggttggggaaatgaagagtgatgcattgtttatacttttggttgagaaagatgctgcttttatgagattggctgaggataggttttacaatcggtttccatgtataatcgtgacagcaaaaggtcagcctgatgtggcaacaaggttgttcttgaggaagatgaaaatggatttgaagcttccagtgcttgcccttgtggatagtgatccatacgggttgaagattttgtcagtttatggatgtggatcgaagaatatgtcgtatgatagtgcaaatttgactactcctgatatcaaatggttggggattaggccaagtgatttggacaagtataagattccggagcaatgtaggctaccgatgaccgagcaggatatcaagactgggaaggatttgttggaggaggattttgttaagaagaatccgaggtgggttgaggagctgactttgatggtgaagaccaagcagaaggctgaaattcaggctttaagctcttttgggtttcagtatttatctgatgtttatttgccattgaagctccaagagaaagattggttgtgaatgcccgtcttcaaaacccctttcaacggctactctgtcaaattcagccctttctacgaatcccgaatcgcggtcgccaccgcacagaacttcggtattctcggcaacggtcgtctccacgttcttgacctctctcccacccccaattctccctcaatctccgagcttgcagcttacgacacagctgacggcgtctacgacgtcacttggtcggagtcccacgattccctcctcgttgccgccatcgccgacggctccgtcaagctctacgacctcgctctacctcccacctccaacccaatccgctctctccacgagcacacccgcgaggtccagtccactgactacaaccccgttcgccgcgattccttcataacctcctcctgggacgacaccatcaagctctggactttggaccgacccaccagcgttcgaactttcaaagagcatgcatattgcgtttactctgcggtctggaacccccgccacgccgatgtcttcgcttcggcctctggggattgcaccgttcgcatttgggatgtacgcgagccggggtctactatgatcatcccggcccacgaattcgaaatcttgtcatgtgattggaataagtatgacgattgctgtatagctacggcttcggtggacaagtcgattaaggtttgggatgtgaggaattacagaataccgattacggtgctgaatggtcatggctatgcggtgaggaaggtgaagttctctccccacaggcaaagcttgcttatttcttgttcctatgatatgacggtttgcttgtgggattacatggtggaggatgctcttgtgggtcgatacgatcatcacaccgagttcgctgtcggtgtcgatatgagcgtgcttgtcgagggacttcttgccagcactggctgggacgagctcgtttacgtttggcagcacgggactgaccccagagcactcgatttcatacggacaaagctgaaagagagagataatggtgggtatctgagtttgtcgttgagcgtgtggaagaagagggaggttttcgtggtaaattccattattgggctccatctgaacagcaaggaattctctgtgtgtttgagcttgatcaaggaattgcttaaccgggattccgaggacccagttttgatttcgaagctgggttacatacagatgcagattggggatttggaaggtgcgaagagctcgttcaatcgggtcgaggggttaatggaagttacaagaagagtgatgggtcgttgaacgagatacagttcatgaaccttgtgaatagagacaaggcattggtttacttggtcgccaaagactatgtctcggcggtgagagagtacgaggagtgcattgagagggatcacagcgatgttgtggctctcaataacaaagctctttgcttgatgtacctgcgggatttgtcggattcaatcaaggttttggaaaatgctcttgaaagggtgcctacagtggctttggatgaaaccattatagtgaatttgtgcagtatgtatgaattagcttatgttaatcactcggatattaagaggacgctcagtaactggattgctcgggttgctcctgatgatttcgattcttcttgtactcggatatgaaccattcaaaatggtattatgtggttctttagggataaaggttatgatgataagagtatccatgacatgttcaaaaagtgcaagcgtcttgagggtatgcaaagagaaagggcctctgaaaactgggattacttaaaaagcattgggattcaagagagaaaactaccttctattgttgcgaaatgtcccaaaatccttactttaagtctacatgagaagcttgttccgactgttgaatgccttacaacccttggtacaaggcctcgtgaagttgcttctgctattgctaaattccctcacatactgtcccatagcgtggaagagaagttatgtccacttttgggtttctttcaggcactgggtattcctgaaaagcagcttgggaagatgattttgcttaacccaaggctcatcagttacagcatagagacaaagcttgctgaaattgtggaatttcttgctaggcttggccttgccagagatgggatgattggcaaagttctggtaaaaaatcccttcattatgggttatagtgtcaataaaaggctgtgcccaactgcagagtttctgaaatcaataggtcttacagagttgggtcttcagacagtggcaacgaacttccctgaagttttgtgtagggatgtggacaagattctaagacccaatttttattatctgcaaagatgtgggttcaatgatggtcaaatagcaactttagtgactggttatctacctattcttatcaagagtatccaaaactctttagagcctagaatcaggtttttggtagaggtaataggcagacggattgatgaaattaccaatgttcctaactttttccggtatggtttgaagaaaagattggaaaagggtcgtatttatcatgagacttacggatgccaaatgaatattaatgacatggagattgtcctatcgataatgaagaaagccggatatcgtgaatctgtggataatccagaaagtgcagagatcatttttatcaacacttgtgctatcagggacaatgccgagcagaaagtgtggcagcgacttaattacttttggtttctcaaaaggcattggaagagtaatgttgctattgggaggtcacagtccattcgcccaccaaaagttgttgtcttaggatgtatggctgagaggttaaaggacaagatactagatgcagataaaatggttgatgtggtctgtggtcctgatgcatacagagatttgccacgattgctggaggaggtagattatggtcagaaagggatcaatactcttctttcactggaagagacttatgctgatatcagtccagttagaatctctaaaaattcagttactgcatttgtgtcagtgatgaggggttgcaataatatgtgctcattttgcattgttcctttcactagaggcagagagcgatcgcgtcccgtggattcaatagtgagggaagttgctgagctttcgaaagtaggtgttaaagaggttacacttcttggccagaatgtaaacagctacaatgacgcatcagtgaatgagaatgaagttgagccaggaactaactggacactaagtgaagggttttccagcataagcagggtgaaaaaagtgggtttacgcttttttgatctcttagatcgactttccagagaatttccagagatgagattcagatacacctctccgcaccctaaagatttcccagatgaatttttgtatttaatgcgagatagacataatatatgcagatatatacatttacctgcacaaactgggagtacaacagtgctggaaagaatgcgtcgcggatacacccgagaggcttacttggatcttgtgcaaaaaattcggcgaataattccagatgtggggataagcagcgatttcatatgtggtatggagtctttgtggaagcttttgtatttgctggagcctgctcccgtttcactaattgtgacagcagtaggtgtgacatatggatctgcatttcgtgctctgaattatggaaaagaaatggagcgaaatcgtgatttatcagaagcatccattatgttagatcggtcacaagcactcatgattcctgtgatgagttctttcagtttgcttttgatgttttacctgttctcttctgtctcacaacttctcactgcattcacagccattgcctctgcttcttcccttttcttctgcctatctccttatgtagcctatttgaaggcacagtatgggttggctgacccatttgtatcacggtgttgttcaaagtccattacgcgaatccaagggctcttattgttgttatgttctagtatagtcgcggcatggcttgtttctgggcattggatattaaacaatttgttgggcatctctatttgtattgcctttgtgagccatgttcgtctcccaaacattaaaatctgtgcgatgctccttgtatgtttgtttgtatatgacatattctgggttttcttctctgagagattttttggggcgaatgtcatggtttcagttgcaacacaacaagcatcaaatcctgttcacactgttgctactagtttgagccttcctgggttgcaaatgataacaaaaaagctggagttgcctgtgaagattgtctttcccaggaacttgttgggtggagtgcttcctggaggaagtgcctcagatttcatgatgcttggtcttggtgatatggcaattccagccatgcttctggccttagtcctctgttttgatcatcgaaggaacagggattcagtgaatctcttagatggacattcctcaaagggacataaatacatttggtatgctcttcctggatatgccattggactaattactgctttagcagctggtgttttgactcattctcctcaacctgctcttctgtatctggtgatgaaactcgcggggctaaaatccatcgagaacgcccacgaagagtcagtctgggcggccacatgggtttcggctaccgactccagatccgcgttgttactgactggttcgctggatgagacggtgaagctatggaaacccgacgacctcatcctccagcgcaccaacaccggccactgccttggggtggcgtccgtggcagctcacccttccggcctgatcgccgcctcctcttccctcgacagcttcgttcgggtcttcgacgtcgataccaacgccaccattgccactctcgaagcccctccttccgaggtctggcaattgcgcttcgatcccaagggtaccattcttgcagttgctggcgggagcagtgcctcggtcaagctttgggacacagcaacatggaatctgattactaccttgtcaattcctcgtccagaaggaccaaagccctccgataaaaccagcagcaagaaatttgtcctgtcagttgcctggagtccagatggcagacgtcttgcttgtggctccatggatggaaccatttctgttttcgatgtagcccgtgccaagtttctacaccatctggaaggccattacatgcctgttaggactcttgtttattcacctgctgatccaaggttactcttctcggcttcagacgatgctaatgttcacatgtatgatgctgaggggaaaacccagattggggctatgtcaggtcatgcgacctgggtactcagtgtggatgttagcccagatggggctgctatcgctacaggctcgagtgacagaacggtgcggctctgggatctcagcatgagggctgctgttcagacaatgagcaaccacacagaccaagtatggggagtgacttttctacaaggaggaggggcctgtcgacttgctagtgtttcagatgacaagagcatatcgctatatgactactcttgaaacactcagaggacttatacatccgccggtgaccttcacactctagattatagtgcagagagcgagtatattatgtttccaggtgaagaaatcaccattgctagaggttacttgagcataattgagtctctggcctctgttttgccgcctggtttaatccaggtaggcagaaaagttacacggattgaatggaggccagagcctgtgaagctgcacttctttgatgggtcggctttgttggccgatcatgttattgttacagtttcactgggagtacttaaagctggaattcaacaggattcaggtatgtttaatcctcctttgccttgtttcaagactgaggcaatatcaaggcttggttttggcgttgttaacaagttgtttctgcaactgagctccatggccactgtcggcgacatcgccagcccatcaaagacccgggtgggctggatcggtaccggagtcatgggccgttacatgtgctcccacatcatcaatgccggctacacggtcaccgtcttcaaccgtactctctccaaggcccaacccctcctcgacttgggggcccaactggcccactccccatttgccgtcgcttcccagtccgacgtcgtcttcaccatcgtcggctacccctccgacgtccgctccgttctcttagatcgcacctccggagccctcgccggcctccgctccggtggagtcctcgtcgacatgaccacatcggagccttccctcgccgtggagatagccaccgccgcagccgccaagcgttgtgcctcgatcgacgccccagtctccggcggcgatcgtggagcgaagaacgcgacgctggctatcttcgccgccggagatgaaacggtggttcaacgactgaacccgttatttgccgtcatgggtaaggtcaactatatgggttctccgggaagaggacagttcgcgaagctggcgaaccagataaccttggcatcgaccatggtagggctggtggagggtatggtttatgctcacaaagcgggtctcgatgtgggtttgtttctgaatgcgatatccaccggtgcggccgggtcgaagtctctggatttatttggggatcggattctgaagagggatttcgaacctgggttctatgtgaatcacttcgttaaggatttggggatttgtttgaaagagtgccagaatatgggtcttgctcttcctgggttggccttggctcagcagctttacctctcgttaaaggctcatggtgaagggaatttgggaaaccaagctcttattttggccctggagcggcttaacaatgtttcgcttgaatcttctatggaccctccaccggccaagagctggagcatccacacccgacacgagatcatcgacaaatacgagatcctggaacgggtagggtccggcgcctattccgatgtgtacaaagcccgttgtctctccgataatctgatcgtggcgctcaaggaggtccacgattaccaatccgctttccgcgagatcgaggccctccagatcctccgtaactcccccaacgtcgtcgtattgcacgagtacttctggcgcgaggatgaggacgccgtgctcgtcttggagttcctcaacaccgacttggcctctgtcattaaggaggccaagaagagggagggtggtgggattggtgttgccgagctcaagagatggatgcttcagattctctctggtgtcgacgcctgtcatcggaatatgatcgtgcacagggatttgaagcccagcaatctgttggtctcccatgatggaatcctcaagttggctgattttggtcagactggcgttgctacggttgtatcagctgaggatcttgtggcaacgcgaaaaggatcatcctctgagattatcagccctgatgaaaaattggctgctgtaactggcttttccccttcaaagcacagccatttctcttggtcacctgaatctggagagtccttttctgctgaaaaccttgcaagactggatgtgagatcaccagatagattagttggagagctgtattttcttgatgatactgtcacattgactcctgaggaattgtcgagggcccctgctgaagttttgggaagaagcagtcatgggacttcttataaggcaactttggagaatggagttttcttgacagttaaatggttaagagaaggggtggcaaaacagaaaaaggaatttgccaaggaggctaaaaaatttgctaacatcagacatccaaatgtggtgggtcttagaggtgctgttccacatggtaaccttaaagcaacaaacatattgttggatgggcctgacctgaatgcccgtgttgctgattattgcctccaccgtctcatgacccaagctggcaccattgaacaaattcttgatgccggtgtcttaggttatcgttcaccagagctggctgcttccaagaagccagtgccttcttttaagtcagatgtttatgcttttggagttatactgttggaacttttaactggaagatgtgctggtgatgtgatctcgggtgaggagggaggagtcgatttgactgattgggtgcggttgagggtatcagaaggtcatggctcggactgttttgatgctgcattgacagcagaaatggggaatcctgcagtggcgaaggggatgaaggaggtccttggtattgctttacgatgcatacggtccgtttccgagaggccaggtatcaagactatatatgaggatctttcatctatatagcaggtccagatggatcagtggcatggatataaacggcctgccaatgaacaagaatattctgatgaggttgacataggttctgggatagaaccctcggaggaagagcttaatgacttgtcgcaagcatgcaacaaactgtgggagcttgatataaaccgtttggtacctggcaaggactatgaaattgattgtgctgaagggaagagggtctaccaaaggggagatgtagcagaaggaagcttatttacatggctgaatgaagacatattcagaagacccactttttctcgtttctgttctcttctagataactacaacccaaatcaaggatgcaaagaagttctcacatctgaagagaggcaagagcaagctgcattcatagaagaaattagcagaactgcacccattaaatatcttcacaagtacctgtcatccaagggcattgtatctgaaaacgtccaagattttaagagattgatgactcatctctggtttgatctctatggccgaggtggttcatccaactcttcctctgcctttgagcatgtctttgttggagaagttaagcaacagggagaacaagagatttctggcttccataattggcttcagacggtggggaagcttgttccatttggcctgttgatggaatgatgcaatctgtatcaacccaaagcactcttcgatgcctctctcggatgcttgatgagggaatccatgcggatgttaccatcaacacagccgatggaactctaagggctcacaaggcaattttgtccgcaagctctactgtgttccaaagcatgttccatcacaaccttaaggagaaagagtcttccacaatccacatagaagacatgtcgatggaatcttgtgtggctcttctcagttacttgtatggaaccattaaacaagaggatttctggaagcaccggctagcacttcttggagcggcaaacaaatacgacattgaagacctaaaagatgcttgtgaggaaagcctcatggaagacatcaactcagcgaacgtcctcgagaggcttcaggaggcctggctgtaccagctaaacaagctgaagaaagggtgcttaatgtacttgtttgaattcggcaagatctatgatgttagagaggaaatcaacaactttttcaggcatgcagagagggaacttatgctggagatgtttcaagaagtgcttgcagtttggaagccagtatga-------------gaacccgagccctgcatggggtttctccaaagagagactttctcgacggagataatcgagagcatatcgccggaggatctccaaccgacggtgaagatctgcgtggacagcctccaatctccctcggtcgccgtgaagcgatccgccgcggcgaagctcaggctgctagcgaagaaccgagccgataaccgtgttctgattggggagtccggtgcagtccctgctctgattcctctgctacggtgcagcgatccgtggacccaagagcacgccgtcacggccctattgaatctctccctccatgaggtgaacaagcttctgattacaaatgccggagcgataaaatcgctagtctacgtgctcaagaccggtaccgagacttcgaaacagaacgcggcctgtgcgcttcttagcctggctttggtggaagaaaacaagagctccattggggcttgcggagctatccctcctttggtttccttattgctgaatggatccaccagaggtaagaaagacgctctgacgacgctgtataagctctgctccataaagcccaacaaagagagggcggtgagtgctggtgcggtgaagccccttgtagctttggttgcagagcaaggaacagggctcgccgagaaggcaatggtaattctgagtagcttggctgcaatcgaggaaggaaaagaagcaattgtggaagaaggtgggattgcggctcttgtggaagccattgaagatgggtctgtgaaagggaaagagttcgcggtgttgacactgcttcagctgtgcgctgatagtgtcaggaacagaggtttgctggttagagaaggtgggattcctcctttggttgctctttctcagactggtagtgttcgtgctaagcataagtcttcatcaaaaagctatatctgggtcaatcccagtagccccagagcttcgcagcttcgacggaaatcttacgatgccaggtataccaaactagtgagattagctgaagctttgaattcttgcaattcgactgaagatgatgttgagaaggttttgaaggatttaggagatagaatagtagaacaagatgctgtggttattctcaataatatggttaatccagaaaatgcattgttggctctcaagttctttcaaagtaaattgaaacctaagagggaagtaattctttacaacgtaacgttaaaggtgtttaggaaatgtaaggatttggatagagcagagaagctgtttgatgaaatgcttgagagaggtgttaaacctgataatgttaccttttcaacaatgattagctgtgctaggatgtcttctctccctgataaggctgttgagtggtttgagaaaatgcccggttttgggtgtgatccagatgatgttacctactcggcaatgattgatgcttatggtcgtgcaggtaatgttgatatggctttcagcttgtatgatcgtgctagaacagagaaatggcgcattgatccggtgacattctctactttgattaaaattcacgggcaatcagggaatttcgatgggtgtttgaatgtctatgaggagatgaaggctataggggccaagacaaatttggttatttataacaccttattggatgctatgggaagagctaagaggccttggcaggccaagaagatataccaagagatgaccgagaatggattttcgccaaattggataacctatgcagctctcctgcgggcctatagtagagctcgatatggtgatgatgctcttaatgtatatagagtgatgaaggagaaaggaatagagttgaatgtgattctctacaatacaattttagcaatgtgtgctgatattggctacgctgatgaagctgtggagatttttgaagacttgaagagttccagcactcagcctgacagttggacattttcatcaatgattaccatatactcatgtagtgggaaagttgcagaagcagaggcaacgttgaatgagatgttggaagctggttttgagcctaatatatttattttgacctcacttatccaatgctatggaaaagtgaaacgtattgatgatgttgtgaggacattcaatcaactcttagatctgggcataactccagatgagcgattttgtggttgtctcctgaatgtgatgacccaaatccccgaggaagaacttggtaagcttactaattgcattgaaagggcttatccaaagcttggttatgtggtaaaacttttgctggaggaggatgatggaaatgaaaattttaaaaaagaagcctttgagctttttgactcagttggtgctgatgtaaagaaagcttactgcaattgcatgattgatctttgtgtgaacctcaataagctacaaaaagcctgtgaagtattagacctagggcttacacaagagatatacactgatatacagtccaggtctccaacccaatggtctctccatctaaagggtctctctcttggagcagctcttactgcattgcatgtttggataaatgacttgtctaaggtattggaatctggggaggagtttccaccgttgcttggaatcaatactggacacgggaaacacaagtattctgacaaaggtttagctagcgtttttgagtcacatttgaaggaattaaatgctccatttcatgaggctccagataaggctggctggtttttaactacaaaagttgcagccaagtcatggttggactcgagaagttcttccgaattagttgcagcggatcaacaaagggaagaaagtttacttgctggtagagggattgtgttctatcggggattagaagcagttccttgtcagggttatggagataagatcaaactaccgccttcttgcttcacagaattgtctgatcaaggggcttttgataagggacctctgtactttcaactgtctctagttcctgaaaagaaaaatcgttggactactcattcaggtgttttggagttcactgcagatgaaggtactgttgggcttcctcctcatgtatggcaaaacttattcccaatagatgcaccaaagattcgtttggttgaagttcgttatgtctggctgccaaaaggaagttatgcaaaacttcaacctgatcagattggcttttctgacttgcccaaccacaaggctatcctggagaccagcctacgtcagcatgccaccctttctgaagatgatatattcacagtcaattatggggagctcatatacaagttacgggtccttgaactaaaaccctcttcaagtgtttcagttctagaaacagatatcgaggttgatatagttggtccagattcgtctatggagaggactgagcagaatgttctacatccactcacatttggaaaaccagaatctggaatagttgatgaaggaaactacatgtattacaagttgtcgatagagaatgatacttgggagaaggttgtttctgaggatgctcgcgttgaggtaaggatagatgcagagtcagatggtggagacactgatctttatatttccaagcatcctctcatattcccaacccggcaccagcatgaatggtcttcccatgacatcggttcaaaggccttgatccttagctctaaagataagagctttggagtgggtaattatagtgttggtatttatggctttaagggaagaatcaagtatcatatatcagtaagtgttcaggataatcgtaacagtaaagtaggtcaacaggctgcatctccctcatcatctatggagatggatactgtagaatgtaagaactgcaagcatcatatacccagtcggactgtagcactgcatgaagcctattgcagcagacataatgttgtttgtcggcatgctggctgcggagttgtacttagggttgaagaggccaacaatcatatccattgtgacaagtgtggacaagcttttcagcaaggggaaatggaaaagcacatgaaggtgttccatgagccacttcactgcccctgtggtattgtccttgagaaggaagagatggtgcaacatcaagcttcactttgtcccttgcgtctaattgtatgtcgattttgtggtgacatggttcatgctggaaattctgctatggatgttcgggatagactaagaggattatcggagcacgaaagtctctgtgggtctaggactgctccatgtgattcatgtggtcgttctgtcatgttgaaggagatggacatccatcaagttgctgttcatcaaaagaacgggcacgacctcattaacctcataagtaaccgctgcttcgcggtgttcgtcttctcggtcctcatatttacagtaatcgccatcacctaccaacctccagatccatggctggattcagctcccgccatgaccaaactcttcacacaacgcgagaacgccagcttcaaaaacgacaattccatcctccgaaccgggagaggatgtctcctggaggtttcgtaacaaaaaggagaattcttggagaaaatacagggattttaggaggttcaagtttggattcgacgacaattgcgggtataaagtcgtccacgcaagcgggtggcattccggcatcaatgcccgtcgctcgagagatgaggagataaatgacaccatcccgactttgggatcggagatgaactttaggaaaggaaggtacttgtactattctcgcggtggtgattattgtaaaggaatgaatcattatatgtggagtttcttgtgtggtttgggtgaggctatgtatttgaataggacttttgttatggatctgagtgtatgcctctccgcaacttataatcctagcaataaagatgaggaggggaaagattttcgatactattttgatttcgagcatcttaagggggttgcctccattgttgaggagggtgagttcttaagagattggaagaagtgggatcgcgggcataaaaggaaacttccggttaggaaagttgttagctataagaccacccccatgcagctcaagaaagataggaatgccattatttggaggcaattcgatgctcccgagcctgagaattactggtacagagtctgtgaaggacaggctgctaagtacattcaaagaccttggcatgctctgtggaaatccaagcggttgatgaatattgttactgagatcagtggcaaaatggactgggatttcgatgctgttcatgtggttcgaggagagaaggcacagaataaggagctgtggccacatttggattatgatacttcccctgaaatgcttcttgagaagcttaaagggatggttcagccatggaggcaattgtatatagccaccaatgaaccgttctataattactttgataaattaaggtcccagtacaaggtttttttgcttgatgattacaaagaattgtgggggaatgcaagtgagtggtacaatgagactaagcttttgaacgatggtcgacctgttgagtttgatggatacatgagagtggcggtggatactgaggtcctttacagggcaaagaaacgagtagaaacgttttatgatttgacaaaagattgcaaggatggaatctttacttgctgaaacccagaagacgaccctcctttttcccttcctgaaatcgtaatcttccgctcctcttcgtcttcttcttcaccctctcactcttcctccgagaacgaagatgtctcgacccagcaccccaaccccaacgcaatttccaccaaaaccccaccgcacccacctctttatatcagcccggacccacatatctcgtcccagttctacaccttcaacccggagtcacacgctttgatgattcgctgcctcctcgagcgccgcctcgcaaccccagccgagatccgcgccgccacgccgagagccgtgctcaagtcatggcgcgctgtctggaaggaccgcaacgaggatacggcttacctaaccgcgtggaagcgcatacaggacaagctcgctgctcacgtggacgaaaatggtaatgaattcctctgcttcaagaacaatactcagcaattcgtttcccatattaaccagtggcaggacattgtcatgagcttccatggtgatagcgatttgaaacacttaggtcttaaggatactattgataggattaagcaggtgtggacagtaggtgctaagttttatggcatacctgaaagttatattagggtttgtgttgctgcttgccctgtttgctcttctgcgtcatctggggcagctgctaggagtaaacgccgtagatttgagtatactgagtcttttgatgtgcctgcaaaagaagtgccccataggcttcaacaattggctgccaagcacaaggtcgtgctttgcataaggcagaaatatattaggtataagccctttatggctgaggtcaaggactatgcttgtcatagggcaggcgaaccggctgccaagaaatcaaaaattttgaagagggaaccttatgcatccaagcgatgcgggtgtggattccgaattcgggccattgtgcccattgccaattataatgataaggacaagacttttgtctatcaagaggaagggatggctgtgtttaagttgtatgccgtgcattcagggcatgagcctgggccattggatggaaatgcaaggattatgcatcgagttgtgggtcacaaggggggattcttgatggatcaagatacagtttatggagtaagtgaggaaatggagaatgagtgctttgggttgattggaaaggaggaagggaatctgcatctgtctgtgttgcatcaggtgcaggaattgaggggtgaaattgggatgttagaagcaaaaattgcaaaagtcccaagagagcttttggcttcagtgtctcgagagttgtgtgatattgtgaataaagttagacatttagggaatgagtgttcaaagcctctagggttgctccaggacaagcctcattcagatgatgtgctggttggggaggatgatttggcacattggagtgatcaccaccatgagcgaatgtatggggatggcaaggacactgaattgattgaggatgatgacgatagttttgggcgaactcttggggatgttgttccttgggagcagatgaggacagattgtaggaatcaaaaagatattttgagcgatacttgtaagtctgaaaagtggctgaagtgtagcaactttgacgagaagagtattcttgattgtgaggatacaaagctaaccaagcccttaagacatgatgagggtatagtggcagatgtaggtcttgtgggtatacaggttgatagtttctaccaagataatccaaaatggtatgattctccatgtggattggactctagtgctgattgcggggatagtggattcaggcatggagagattgtttagttccttcctgatcagtttacgtacaacactttggttaatggtctgtgcagggcagggcatgtaaagcatgcgttagagatcatggatgtaatgcttcagcagggattcgatcttgatatttttacttataactcattgatttatggactgtgtaaattgggtgaagttgaagaggcagtggaaattttggaacagatggtttcaagggattgtgcaccaaatactgtcacctataacactctgattagcaccttgtgcaaggagaaccaagttaatgaggcgactgagctcgcacgtgttcttacaagcaagggaattttacctgatgtttgcaccttcaattctctgattcaaggtctctgcttgaccagtaattaccagtttgcattggaactgtttgaggaaatgaagcataaagggtgccaacctgatgaatttacttacaatatgttaattgacagctactgttctagagggagactaaaggatgctctgaacctgctgaaagaaatggagtcaagtggctgtgcacgaaatgtagttgtatacaatactctgattgatgggttgtgcaaaagcaagaggattgaagaagcagagcagatttttgatcagatggaactccaggggatttcaagaaattcagttacctacaacaccctcattgatggcctttgtcagaacagaagggtggaggaagcttctcagctcatggaccagatgataatggaaggcttgaagccggacaagttcacatacaattccttgcttacatacttctgcaggactggggatattaaaaaggcagcagatattgttcagactatgatttcaaatggatgtgaaccggacattgtcacatacggaaccattattggggggctgtgtaaagcgggtagagttgaggctgcaagtaggctcctcagaactgttcagatgaaaggaatggtcttgactccacaggcttataaccctgtgatacaagcacttttcaaacggaagagaacaaaagaagccatgaggctttatagagaaatggtagagaaagccgatcctccagatgctatatcatataagattgtctaccgtggcctttgtaatggaggaggaccaattggagaagctgttgattttacagttgaaatgattgagaaaggatttctaccagaagtctcatcatttgttatgctggccgaaggactttgtgctttatccatggaggacaccctaactaagcttgttgacatggtcatggaggaagcgaagttatcagacaatgaagtttccatgataagtggttttctcaaaatcaataaatttcgtgatgcattggccaatcttggtggtattcttaatagcagaaagcacggaagagctaactccctcagctccgacgagttccccgtcgacgaaactttcctcgagaattttggcccaaaagacaaagaaaccgaggatgaagctcgaattcgcaactgggtcgagcgtggttgggctccttgggaagaaatcctctcccctgaagctgatttcgcaaggaagagcttgaacgaaggagaggaagttgcccttcaatcccctgaagccattgaagcttttagaatgttgaggccgagttacaggaagaagaaaatggaggaaatgggtctgagcgaggacgactattacaggaaacagtttgagataaagggtgagattccggagccactacagacgctatgggctggaccgttggttgtgcgacacttgccgccaagagattggccgccgagggggtgggaggttgataggaaggagctggaatttataagagaagcgcataagttgcaagcggtgagagtgcatttggaggggttggagagtgaggtgcgaacggagacagatgatatgtgtttggatagatataaagtgttcttgaagcagtataaggaatgggttgctgccaacaaggatagattggaagaggaatcttataaggttcagaagtaattgaggaatatttacggcgaagaggttgcagatctctgcagtaccccagaggttccagcttcacaatctatgtgaagccaccatcagaagctccaagtggaccaaaaaaaccactgaggacgccgaaagttagt------------actgaatccagaaaatccgcaaataaaggaaaccagagtaattctaaaaagaagaaagctgggagagttgtgtcactagcagaggctgccaaaggatcaattgttttccaacaggggaaaccatgctcttgccaagctcgtcgacacaaacttgtgagcaattgcttatcttgtggcaagatagtatgcgagcaggagggagaaggcccttgcaatttttgcggtgcacttgtgctgagggaagggagcacatatgccggtttggatgaaattttgcctccctcatcagatgctgaagcagcagctgaagcttatgcaaagagacttgttgactacgacagaaactctgctgcacgcacaacagttattgatgaccaaagtgactactatgagattgagggtaatagctggttgtcaatggaggaaaaggaactcttaaggaagaagcaagaggagattgaagaagctgagagagcaaaacgaaataaagtgattgtgacttttgacttggttggccgcaaggtttatggagaaatggaaaaagtcttgaatgatatggctgaggaaggggtgcttcccaatattgtaacttacaacactatgatggccatttatgtagagcaagagctagctactaaggctcttagtgttcttgaggagattcaaaagaagggcctgaccccatctccggtatcctattctacagccttgttggcttatcgaagaatggaagatggaagtggagctttaaagttcttcatcgagatcagagaaaagtatggtaaaggggagataggaaaggatgctgacgaagattgggaaaatgaatttgttaagcttgaaaactttacaataagggtttgctaccaagtgatgcggtcctggcttgttagggatgacgacttaagcatcaaggtgttaaaacttctgaaagaaatggataatgctggggttccacttggccgttcagaacatgagcgccttatgtgggcttgtacccgtgcagaacatcatatcgtggcaaaagaattgtataataggataagagaaaggcattctgagataagattgtctgtgtgcaaccatgttatttggttgatgggtaaagcaaagaagtggtggacagcattggagatctacgaggatttgttggacaaggggccaaagccgaataacatgtcatatgaactaatagtgtctcatttcaatactcttctgactgcagctagaaggagagggatttggagatggggcgtaaggttgctcaacaagatggaagagaaaggccttaagcctggtagtaaggaatggaatgcagttcttattgcctgttccaaggcttcacgaacttctgctgctgtgcagatttttaggagaatggtggaacgaggtcaaaaaccaacaatcatttcctatggggcattgcttagtgcccttgaaaagggaaaactctacgatgaagcccgccgtgtgtgggagcatatgcttaaggtgggtgtgaaaccaaacgtgtatgcctacacaattatggcttcagttttcgccggacaaggaaagtttaatatggttgatatcgtcctccatgagatggttgcatcaggcattgagccgacagctgtcacatacaatgccattatcagtggttgtgcagggaatggaatgagcgctgcagcatacgagtggtttaaccgcatgaaagttcagaatatttctcctaatgaggttacttatggagtgctaattgaggcactagcagaggattctaagccaaggcttgcatatgagctatatttgagggctcaaaatgagggtcttcgactctctttcaaggagaaccaagatgacgtgcctggaatggctcaggctttccatatatcatcgagcactgcttctgccatttcggtattcatagcatttgcagctctgagtcttcctttgttcatgacgtctttagggcagggcttgactttgaagaccaaattgctgtcgtatgctactctgctatttgggttttacatggcttggaatatcggagcaaacgacgtggccaacgccatgggaacttcggttggttcaggggcattaagtctacggcaagccgttttgactgctgcggtgttggaattctcgggggcattgttgatggggacccacgtgaccagcacaatgcaaaagggtattcttgttgctaatgtgtttcaggggaagaatactttgctatttgctggtttgctttcctctctagctgctgctggtacttggctccaggta------------------------------------------------------------------------------------------------------------------------------------------------------------------------------------------------------------------------------------------------------------------------------------------------------------------------------------------------------------------------------------------------------------------------------------------------------------------------------------------------------------------------------------------------------------------------------------------------------------------------------------------------------------------------------------------------------------------------------------------------------------------------------------------------------------------------------------------------------------------------------------------------------------------------------------------------------------------------------------------------------------------------------------------------------------ccacc---tacccagaagctcaacaagtacagctctcgaatcactgaacccaaatcgcaaggtgggtctcaggccattcttcatggtgttggactttccgatgacgatttgagtaaaccccagattgggatatcttcggtttggtacgaagggaacacctgcaatatgcaccttttaagcctctctgaggctgtcaaacaaggggtcagagaagctggaatggttggttttagattcaatactgttggggtcagtgatgctatctctatggggactagaggaatgtgctatagcttgcagtctagggacttgattgctgatagcattgagactgttatgagtgctcagtggtatgatggcaatatttcaattcccgggtgtgacaaaaatatgccaggtacaattatggcaatgggccggcttaaccgaccaagtattatgatatatggtggaactatcaagtatggagaatatgttagtggatcaataagcgatgagcagaggaaaaatgtagtccttaactcttgtcctggggcaggggcttgtggtggaatgtatactgctaacacaatggcctctgccattgaagctatgggaatgtctcttccatacagctcttcaacacctgctgaagacccattgaagctggatgaatgccgtttagctggcaaataccttctacaattgttgaaaatggacttaaaaccacgtgatattatcactctgaagtcactgcgtaatgcaatggttattgtcatggcactgggtgggtctacaaatgctgtgttacacttgattgctattgcaaggtctgttggtctggagttgtctcttgatgattttcagaaggttagcgatgaggttccgtttcttgcagatcttaagcctagtgggaaatatgtaatggaggatgtccacaagattttgtagggtaaagttgtggttattagaggggaaggacccaagggaggaccaggcatgcctgaaatgttgacaccaactagtgcaataatgggagcaggtctaggaaaggaggttgcattattgacagatggtaggttctcgggcggatcacatggatttgttgttggtcacgtttgtcctgaagcacagatggaccctctctctgctctgcgcgacttcaccattagaggcgagctcgacaagatcgtccgagtcaacgacgagttccgattcggctccgactacagcttcccttgctcggccgagacagcctatcgctcaaagcaaggcaatctctataccctcgaaaccctagtttactacatcaaaaaccaccatctcaagcacaccgattacttccagaacacccgcacccaggggatcccttccgtcacattccctgatcggaaacccctcctcgattatctcactggtaaagtctccacctccgactccattgaattc---------------gtcgactacattacgttgattagaaccgccgaacggcctttgaaggaccgcaaagctttgttggaatgcaaaggtaggaacttttacagtgttctaacggcgtcgacgaggcgtgaggaagaacgacagcgtttagagtcgcagcagaggaaggatgggttggttgccaagagtaggctaatgggtgcggacgagaggggtttgggaggttacggagacgagttaggttacgatcctactcccaaacccaaaatgcatttgaaagggagcaaaattggtgaaggggttccgatcattttggttcccagcgcgttccagacgctgattacgatctataatgtgaaggagtttttggaagatggggtttttataccaactgatgtgaaggtgaagcagatgaagggtgctaagcccgactgcgtgacggtgcagaagaagttcagtagggatagggatagagtagtgacggcttatgaggtgagggacaagccctctgctttgaaggcggaggattgggatagagtggtggctgtttttgtgttgggtaaggagtggcagttcaaggactggcctttcaaggaccatgttgagattttcaataaaattatgggttttttcatgcgttttgaagatgacagtgttgagtcagcaaagattgtgaagcagtggaatgtaaagatcatctcgatcggtgggcacaaggggtatgataagcagatatggcaggtaaccaactataaaaaagatgggaacccatccatcactttcaagtatcatagccatgatggggaggaaggttacccaggggatgtctccttgactgcaacttacacgcttacatctagcacaacattgagacttgacatggaagcggtgcctgaaaacaagcccactccaatcaatttagctcagcatacctactggaacttagctggtcacaactcagggaacgtgctcgaccattcgattcagatatgggcaaaccacattacccccgtggatgaaaacactgtcccaacaggtgaaatcttgccagttaaaggcacttcctttgatttcactactgagaagaaaattggcaaggatatcaaggaggttggcttggggtatgaccacaactatgttctcgactgtggggatgaaaaatcaggtctgaaacacgctgcaaaagttagggacccctcgagctcaagggtgcttaacttgtggaccaatgcccctggaatgcagttttacactgcaaactatgtcagtggaatcgttggtaaaggaggcgctgtttatgacaagcatgcaggtctctgtttggagacacagggattcccaaacgctataaaccagccaaacttcccttcagttgttgttcaacctggtgagaagtacaaacatagcatgttgtatgagttctcaatggacactttactaaaaacacataataagcttgaattcttgcacccacttcgtgggttttcagagagagtgagcaattcaaacattccaaggcttcaaaatcaggagcttagatttggacctaagaactctcatctgaaattgggtaggaccgctttagtcaaggctagcagtagtgctcttctggagcttgtgccagagaccaagaaggagaatcttgagtttgagcttcccctgtatgacccgtcgaagggtcttgtggtggaccttgcagttgtgggaggtggtccggcagggcttgctgtggcacagcaagtttctgaggcagggctttcagtttgctccattgacccatctcccaaattgatttggcccaataattatggtgtttgggtggatgagtttgaggccatggatttgcttgattgccttgatactacgtggtctggtgctgttgtgtacatagatgacctatccaaaaaggatctaggtaggccttatgggagggttaacaggaaacagctcaagtcaaaaatgctgcaaaagtgcatatcaaatggtgttaagtttcatcaatctaaagttgttaaagttattcatgacgagtccaagtcttttttgatctgcaatgatggggtaacaattcaggctgctgtggttcttgatgcaactggtttttctagatgccttgtgcagtatgataagccatataatccaggttaccaagtggcttatgggattttggctgaggttgaagaacacccatttgatgtggataagatggtttttatggactggagagattcacatctgaataataatctggagctgaaagagagaaatggtagaattccctcatttctgtatgcaatgcccttttcatccaacaggatatttcttgaagaaacgtctcttgtagctcggcctggactaccttttaaagatattcaggaaagaatggtggctagattaaggcacttgggcataaatgtgaagagcattgaagaggatgagcattgtgtcattccaatgggtggtcctctcccagttctccctcaaagagttgttggaattggtggtacagctggaatggtgcacccttcaactggatatatggtagcgagaactttggcagcggctcctattgttgcgaattcaattgttgagtacctaggatctgatagagatcttcaaggaaatgaactgtctgcccaagtttggaaagatttatggcccatacagaggaggagacaaagggagttcttctgttttggcatggatgttctgctaaagcttgatttggaagcaacacggaggttttttgatgctttctttgatctagaaccgcgttattggcatggattcttatcgtctaggctgtttcttcctgagcttatatattttgggctttcactattctctcatgcgtctaatacttctaggatagagatcatggcaaagggaactcttcctttagtaaaaatgatcaacaacttgatacaggatagagattgagaagttttcgagacattgctccccaattcggtaaaagctaccgattctgagccaccattgctgccaaaagcttatgctccagactcaagaatgtatacaactctgatgaagggttatatgaaggcgggccgagtcaccaacacagtgaggatgctggaggcaatgcggcaccaagatgacaatgccagccaccctgatcatgtcacatacacaactgttgtttctgcgttcgtgaagtcaggttcaatggacagggcccgccaagtgcttgctgaaatgacaagaatcagtgtgccggcaaatcggattacttataatatacttctcaagggttattgccagcaactgcagatcgacgaagccaaggagttactaagagagatggctgaagatgcagggattgagcctgatgtggtttcgtataatatattgattgatggttgtatattggttgatgatagtgctggggctcttgcatttttcaatgagatgagagcaaaagggattgctcccaccaagatcagctacaccactttgatgaaagctttcgcattttcaggtcaaccaaagctggctaacaaggtgttcaatgaaatgttcaacgatcctcgggtcaaggttgatctggttgcttggaatatgttggttgaagggtattgtagactggggttggttgaagaagctaagaaaatagttctgaaaatgaaagagaatggattttaccctaatgtggccacttatggtagtctggctaatggaattgcattggctagaaaaccaggagaggcacttctgctttggaatgaagtgaaggagaggtgtgaagtgagaaagggagaaaactctgattcttcatctaca---ccattgaaaccggacgaaggattgttagatacactagctgatatctgtgttagggctgctttctttaagaaagctttagaaattgttgcttgcatggaagagcatggtatacctcctaataaaaccaaatttacgcgaatttatgtggaaatgcattccagaatgtttactagcaagcatgcctcgcaggccagacaagataggaggattgagaggaagagagctgcagaggctttcaagttctggttgggtttgcctaattcttactacggtagtgaatggcgactagaaccccagcttgaacaaaaaggaactgggcctggggcaagaagctcacatgccataaccctagtaggatcaaaggcctatgtatttggtggtgaatttgcaccacgtgtccccgtcgacaacaaactccatgtgttcaacctcgaagatcttacatggtcggtggccgatgtaaccggagacatccctcctccaagagtcggtgtcacaatctcagcccttggatcaaccatctatgtttttggtggtagggaccatgatcacaacgagctcaacgagttctactctttcgacacgttgacaaataagtggaccctactatccagcggggatagtggaccacctcaccggagctaccactcaaccaccgctgatgatcgccatgtgtacatattcggtggatgcggtgttgcaggccgccttaacgatctatgggcttatgatgttgttgatcaaaagtggattgaatatccaatggctggggacaaatgcaagggcagaggtgggcctgggctggtggtggcccaagaaaagatatgggttgtatacggtttcgccggagctgaaacggatgacgtccattactttgacccggcccagaaagagtggacccaggtggagacacgtggtgaaaaaccaacggctagaagtgttttctctacggctgtgattgggaaatacatatttatatacggtggggaagtggaccccagtgatctgggtcacatgggtgctgggaaattctccggtgaaatgtacgcattggatacggaaacattggtgtggaagcggtgggatgatgggctcgattcgggtcatcatcctgggcctcgtgggtggtgtgcatatgcgggtgggcaatggaatgggaaagagggacttctggtgtacggaggcaattccccaagtaatgatcgccttgacgacattttctttttcactcctccccaatcgaacggcaacgacgccggaatcgacctctctctcctggaagccgtggagaaatcccagagcgcaattgaaatgatggacctcaaaaccctaaaaaagcttatcctttccttcgagcgtaagctcaaggacaacatcgcggcccggctcaagtacccgaaccaacccgaccggttcgccgactccgaaatcgagctccacgaagagctacagaagctcaaggtactcgctggaggacccgagctttatccggaacttgtctctcttaatacaatcccttccattctcaaccttctcggccacgacaacaccgacattgcaatagacgtcgttcagttgctccaggacttgaccgacgaggatatcctcgacgacaacgatgagcctgccgttgtgctcgtcgaagccctattagaaaacaacgttctcgagctcttggtacagaacttgcaccggctttccgataccgatcccgatgagtcggcggcagtgtacaacaccctcgcgacgatcgagaatctgatcgaagtgaaaccggctgtggcagagatggtctgcgagaggaccaaattgctcaaatggcttttggggaaaattagagttagggaatttgatagcaataagcagtatgctacggagattctggcgattttgctgcagagtagcacggtgaatcagaagaggctggggcagatgaatggcgttgatgttctgcttcaggcggttgcaatgtacaagtctaaggatcccaagaacccagatgaggcagagatgttggagaatctgtttgattgtttgtgttgtttgttgatgccgttggagaacaaggagaggtttgtgaaggctgaaggtgtggagttgatgattattatcatgaagcagaagaaatcggcttatgagtcggccataagagcacttgattttgctatgactaagtacccgccggcttgtgaacgttttgttgatgttttggggttgaagacggcatttgctgcatttatgggtaagtgcggtcaccgagccgtcgctttgatcggcggagccaccgccagagtcggagacccttcaggtaagagcttggagaggcctgaactcgacccagaaactctggtcaataacacattgggtattaccgatacaatatccagaattctggaattcccttgtgattttgaataactatgattggtggaaagatgttctgttgctggattttcttaagcaagtgggtcggtttgcgagggttggaacgatgatggccaaggagagtgtgaagaagagattggaatcggaacagggaatgagctatacagagttcacataccagttgcttcagggttatgattttctttacctgtttaagaatgagggtgttaatgttcagattggtggtagtgatcaatgggggaatataactgctgggactgagcttattcggaaaatccttcaggctgagggaacttatggcttgacatttcctcttcttttgaagagtgatggcaccaaatttggcaagtcagaggatggtgcaatttggctttcaccttccatgttgtctccttacaagttctatcagtatttcttctctgttccggattccgatgtggtgaggtttctcaaggttctaactttccttgacatggaagagataaaggatttggaaagggatatgaagaagccggggtacatgcccaacaccgctcaacgaaagcttgcagaagaagttacccgttttgtccatggtgaggatggtctagctgaggctcttaaggcaaccgacgcattaaggcctggggctgagactaaactggattggaagaccattgagggtattgcagaggatgtgccttcctgctctttggcttatgatcaagttcttaatttatcccttgttgatctttcagtttcggctggtttgttcgagagtaaatcggctgcccgtcgattgttgaagcaagggggactttacttgaacaactccagagttgatagtgaaagtaagaaagttgaggaggaggacattgtggatggtaaagttcttcttttatccgctggcaagaagaacaaggtggttataaggattgggatgagcgagcaagatgttgctgaataccgaaatagcttgtccatacgcctgtcgggttttgatgtaccaaggccaattaagacatttgaagattgtggtttttcatcgcaactcatgaatgctattaaaaaacaagcctatgaaaagcctacagcaatacagtgccaagctttacccattgtgctttctgggagagatattattggtatagcgaaaactggttctggtaagactgctgcttttgttcttcccatgattgtccatatcatggatcagcctgaacttgagaaagaagagggtcctattggagtgatatgtgcacccactagagaactggcgcatcaaatatatttagaatccaagaaatttgcaaaatctcatgggattcgtgtatctgctgtgtatggtggaatgtccaaacttgatcagttcaaagagctcaaggcgggatgtgagatagttgttgctactcctgggagattgatagacatgctgaaaatgaaggcactaacaatgtcaagggcaacttacctggtacttgatgaggctgatcggatgtttgaccttggatttgagccgcaaattaggtctattgttggtcagatcaggcccgatcgccagaccttattattttctgcaacaatgcctcgtaaagttgaaaagttggcaagagagattctcactgatcctttaagagttaccgtgggggaggtgggaatggctaatgaggatattactcaggtcgttcatgtaattccttctgatgctgagaagttgccctggcttcttgaaaagctacctggaatgattgatgatggagatgttttggtgtttgcttcaaaaaaggccacagtagatgagattgaaacccaactgactcagagaagttttaaagttgcagctcttcatggtgacaaagaccaggcttcaaggatggagattttgcaaaaatttaagtctggcatctaccatgttctcattgcaacagatgttgcagctcgtggtcttgacatcaagtcaattaagtctgtggtgaactttgatattgcaagagacatggacatgcatgtacatcgtattgggagaacaggtcgtgctggtgacaaagatggaactgcttacactcttataacacagaaagaggcacggtttgctggtgaattggttaacagtttgattgctgctggtcagaatgtgtccgcggagctaatggatcttgcgatgaaggaaagtgctttgtctatagttggtccaaggccaatggagtggtctactgtgccatatagtgctccccatgcaccagggcaaagtggaaaacaaaggacttcaagtttggaatcaccaataatgttgctggcgggtcatcagagtgctatatacactttgaagtttaatccggctggaacagtcattgcatctgggtcgcatgacaaagaaattttcttatggtatgtccatggtgattgcaagaactttatggttttaaaggggcacaaaaatgcaattcttgatcttcattggactactgatgggtcccagataatatcagccagtccagacaatactctgagggcatgggatgttgaaacagggaaacagataaaaaagatggcagagcactcctcatttgtgaattcatgctgcccatcaaggagaggaccgcctcttatagtcagtggatctgatgatggaactgccaaattgtgggatatgcgtcaaagaggtgcaatccaaacatttccagataaataccaaattacagctgtcagtttctctgatgcatcagataagatcttcactggtggtattgacaacgatgtgaaggtttgggacttgcgcaagggtgaagtaacaatgactcttcaaggtcatcaagatatgataacgggtatgtcattgagtcctgatggctcctatcttctgaccaatggaatggactgcaagctctgcatttgggatatgcgcccgtatgcaccacaaaatcggtgtgtgaagatgttggaagggcatcaacacaactttgaaaagaacttgttgaaatgtagctggtcatctgatggtagcaaggttacagcaggtagttctgaccggatggtttatatatgggatactacttctcgacgcatattgtataagctacctggacacactggatctgtaaatgagtgtgtcttccatcccagcgagccaattatcggatcttgcagtagtgacaaacagatttatctcggggagatctgagaagaccttctgggcagcaaaggctgggacggccttctggacccactcagcctcgaactcagaaaactgatcctacgcgccggcgacttctgccaagccacctacgacgctttcaacaacgatcagaactccagattctgcggctccagccgctacggcaagtcgtcgttcttccagaaagtgatgctccaaaacgcctccgactaccaaatctcctccttcctctacgccaccgctcgcgtcagcgttcccgaggccttgattctccactccatgtctcgggagtcatgggaccgcgagtccaactggatcggctacatcgcggtcacctccgacgacgttagcagagccctcggtcgtcgagaaatttatgtcgcatggcgtggaaccacaagagactacgagtgggtcaacgtgttaggggcagatctggaatcggccaatactctgcttcgcgggagatcgatcgagagcaacgatcagtgacacgatgacgatttggaaacagagcattcaaagaaagatttgagaaattcgaaaacctgaaagtgctccacgtgaagaacacgattgatctgataccccattatccagggaagcttttggggtatgtggatataggcacggagctggtgatcgatacgaggaaatcgacgagcttgaaggattcgaagaatcctagtgattggcataacttgcaggctatgcttcatgtggttgctggctggaacggaaaagagggagagttcgagctgaaggtggagaggagcttggctttggtgaacaagtcgagtgattttctgaaagatgagctactggttccagcttcatggtgggtggagaagaacaaaggaatagttcttgatgaagaaactggtgaatggtttttggctccaatccctcctagtcggtccacatataataacctgatcaatgcgtgtgggtctagtggaaattggaaggaagctatgaaagtttgcaagaaaatgacagataatggagttggaccggatcttgtaactcacaacattgttttgtcttgcttcaaaactgcagcacaatattcaaaagctttatcttactttgaacttatgaagggaacacatatccgcccagacacaacaactctaaatattgtgatacattgcctgataaagcttgggcaatatggaaaagccgttgagatcttcaattccatgagaaataagagagcagaatgtcatcctgatgttgtaacatttaccagcattgttcatatgtatgctgtatctggggagattgaaaattgtaaggctgtgttctctacaatggtcgcagaaggcttaaaacctaacatcgtttcatataatgcattaataggtgcatatgcttcacacggtatgcacaaacaggcattatctgtctttaatgaaataaagcaaaccagctttcaccctgatgttgtatcatatacatctttactcaatgcttatggacgatcacagcaacctaaaaaggcaagggcagtatttgacatgatgaagaaaagcaacttaaagccaaatcttgtgagctacaatgcactgatcgatgcctatggatctaatggtttgttagctgaagctgttaatgtgttacgtgagatggaggaaaatagtgttcagccaaatattgtgtcaatatgcaccctcttggctgcctgtgggcgatgtggtcagaaggtgaacattgatgctgtgctttctgcagctaagatgcgaggcatcaaattgaacacagttgcatgtaattcagctattggaagctatatgaatttaggggagcatgagaaagctatagaactgtatagatccatgaggaagaagaaagttaaaccagattctgttacttatactttattgataagtggatgttgtaggatgtcaaaatacagtgatgcacttgctttttatgaagaaatgatggatttaaagattgttttgtccaatgaggtctattcatctattatctgtgtttacagcaaacagcagagaactccacgaggtaagcatcgaaacccagaaaaggtagaggttgtaatctgtagaatgatggcgaaccgggcttggacaacccgtttgcagaactcgattcggaatttggttcccgaattcgatcactctctcgtgtggaatgtcttgcacggcacgaagaactcggaacacgcgctccagttcttccggtgggttgagcgtgccggcttgtttaagcacgaccgtgagacccatctgaaaatgattgagattttgggcagagcttcgaagctcaaccatgccagatgcatactattggacatgcccaagaagggtgtaaattgggatgaggaccttttcgttgtactgattgatagttatggtaaagctgggattgttcaggaggctgtcaaaattttcaacaaaatgaaggaagtgggtgtggagaggagtgtcaagtcttatgatgcattgtttaaggttatccttaggaggggacgatatatgatggcgaaaagatacttcaatgcaatgttgagtgaggggatagagcctactcggcacacttataatgttatgctctggggattctttctgtcattgagattggagactgcaaaacggttttacgaagatatgaagagcaggggcatttcacctgatgttgtaacatataatacaatgattaatgggtataatcgtttcaaactgattgatgaggcagagaaattatttacagagatgaagggacggaacctggcacccactgtgataagttatactactatgttaaaaggatatgtttcggttggacaggttgatgatgcactgaaaacttttgaggagatgaagtcttttggtattaagcctaatgatgttacgtacactaccttgttgcctggtctttgtgatgcagagaaaatgcctgaggctcgaagtatattgaaggagatggttgagaagcatattgctcctaaggacaattctatctttgtcagattgttagcttgccagtgcaatgctggtgatctgaatgctgctgcagatgttctcaaggcaatgattcggctaagcattccgacggaggctggtcattatggaattttaattgagaacttttgtaaggccggggtgtatgatcaggcagtgaagttgttggataagcttatagaaaaagagatcatattaaggccccaaagttcattggagatggtgcctagtgcttataacccagtgattgagtatctgtgcaatcatggtcatacagggaaagctgaaacctttttccggcagttgttaaaaaagggtgttcaggatccagttgcctttaacaatttgatccgtggtcattccaaagaagggaatcctgattctgcgtttgaaattttaaagatcatgggtaggagaggggtacctagagatgcagattcttataaattgctcatcaggagctacttaagtaaaggtgagccagctgatgctaaaacagctttggatggtatgattgaaagtgggcatcttccagactcatcattattcaggtcagtaatggagagtctatttgaagatgggagggttcaaactgcaagcagggtgatgaatagtatgttggagaagggggtgaaggagaacatggacttagttgctaagattttggaagcccttctcttgagaggtcatgttgaggaagcgttgggacggattgatctacttatgcattgtgggtgtgcacctaattttgatagtctcttatctgttctctgtgagaaagggaagaccattgctgcactcaagatgttagatttttgtcttgagagagactgtaacgttgatttctcaagctatgataaggtgctggatgctcttctagcagcggggaagactctaaatgcttattcaatattgtgcaaaataatgcagaaaggagggaccaccgattggagtagctgtgaagatcttattaagagccttaatcaggagggaaacacaaagcaagcagatattctatccagaatgataaagaga-----------------------------------------------------------------------------gcgcaaccagggt--------------------------------------------------------------------------------------tcgagaggggacgaatg--------------------gtgttcttcgagggggtgaagcggttcgagctcgaggatttgcttcgagcatcggcggagatgttgggaaaaggcgggttcgggacggcgtacaaggcggttctagacgatggcaatgttgtggcggtgaagaggcttaaagacgcacaggtcggagggaaaaaagagttcgagcagcacatggaggtattggggcggcttagacatcccaatattgtcagtttgagagcttattattttgcgagggaagagaagctcttggtctacgattacatgcccaatggaagcctattttggctgcttcacggt---------------------------------------------ggaggagaagtgggggaggatgaaaaagactctgggatcgtttaccacggtccaatctcatccaccataaagaaagttaagcttctctcactttcaacctgctgtctctctgtatcacttggccctgtcattacattcatgacatcacctgatatgaatgtgatacttaagggtgcagtggcatcttcggtaatattcctcagtgcttctaccactgcagcccttcactggtttgtaagcccctacattcacaagttgagatggaaacctggttcagacagttttgaagtggagatgttgtcatggttagccactccgataccaaggacaatcaagtttgctgacatccgactaccagagaccaacagaccttttgtgacatttaaggccaataacagtttttacttcgtagat------------------------------------------------------------------------------------gtgtctgttgagcgtccaccctactatatttatatggattccacatctgggcagcttgaacctgcatctggtgctcgcgccagtattccgggacaggactattggccagaaggaactgctagtcgagttagggctgccagagctccagagcccaccggtaaatcagtaggatctccatcttatggaaaaagtccaggaagtaggaggaagaagcacacaggatcagtttccgcttctgagtctgaagtgagcgtagaactaagtgatgcagtggcctctgaaactttggaggaagctatagatgaccccaaggacatgtcatctgaatatgttatttatcagaccgaacctgataaagaggaagacggatatgaactagacaagaaactaggacgtcctcacccctttattgatccaaaagtgaagaagccaatagaggagccatgtacaagtgaagaactatggtggaactggagaaagccagacaaggaacaatggtccagatggcagaggaggcgacctgatgttgaaacggtttttttgaaagcaatggcagagactgggcaagtaaagctttatggtgaacatccaaccttgactgaaacttctctatatagagctagacgacatcttttcaaggaggaaaggcttgaagctgaacaagagaaattggagagaattggtccgatagcatactactcagaatgggtaaaagcatggaagaaggacacttcaagagaagctgttcagaaacattttgaagagactggtgaagatgaaatagcccaattaattgaaatgttttctcatcaaacagatcgagagtatcgcataatgatgggaactgatatccgtatacgaagggatcctttagcaatgcgaatgcgagaggatcaagtaaagcaaaaggcccggcaatctttagtccattaataaagaaagaggatttggcgttcttggagaaggaagatggacttgcttcattggaatttttgggaagaggtggttgtggagaggtttacaaagctgaattaccaggaagcaacggcaaaatgattgctataaagaaaattattcagctaccaaaggaagcagcagaattgatggaggaagatacgaagtctctgaacacgaaaatgcgtcaaatccgagctgagatgaaaactgtcggtcatatccggcaccggaatcttcttcctctgttggctcatgtttctacgcctgactgccaccacctggtgtatgaattcatgaaaaatggtagcttacaggactggttaaatggtgttgcacagggaactcaggagttggattggatagcaaggcacaaaattgctctaggagtggctgctgggcttgaatacctacacataaatcaaaaccctcctataattcacagagatcttaagccagcaaatatacttcttgatgatgatatggaagctaggattgcagattttggtcttgcaaaggcaatgccagatgttcatacgcatatcacatcttcgaatgttgcaggaactttgggatacatagcaccagaatactatcaaacattcaagttcacagacaggtgtgatatttacagttttggagtgatcctcggtattctggttacaggaaagcttccatcttatgaatttttacaaaatagcaatgacgagggtttgattaagtgcctgagaagtgtgatgacttcagagaatcctcaacaagcaatcgacccgaagctgaagcgtagtggctttgagaagcaaatgctcttggttctgaagattgcttacttttgcactttggttaatccaaaagagcgacccaacagtaaggatgtaagattaatgttgtctcacatcaaacactaggttgcaggttcggtgtgccatcggttattattatttatcatctggttatctggtttccaagatgtcatggcgttggaaataatgcatgaacaaatgcacatgccgtccacactggagcttggtaatcctccaattagtggactttttgagcccatagaaatatcaccggctgttcttccccatgatccacatccgaacgaatcattccctcccatgtaccctacctttccaaccagatatgaaccagtcttgactggaagatgtcctgtaaacttctctgctatatcaagtatcacggacaaaacagcatccgattgttcccaacctttggcagctcttgtagggaatgtaatatgttgtccacaacttagtagtctactgcacgtcatccaaggtttctacagcatcagctcagatgaattggtattgaaaaattcagttgctattgattgttttaaagatatcattagtatcttagccagcaggggtgcaaacagtacaatagctacactttgttctattaaatcatcaaatcttacaggtgggtcttgcccagtaaaggacactattatgtttgagaaaacagttaatactagcaaattactggaggcctgcagcagtgttgatcctcttaaagagtgttgcagacctgtttgtcagcctgcaattatggatgctgcacttcagatttctggcaaacagttgatgaacgatgagaataaaaatgtagtgggggagtttaaccatattgatactctcaatgattgtaagcaagtggtttattcatatctgtcaaggaaacttccaatggatgttgcaaatagtgcatttagattattatcttcctgcaaagttaacaaagtttgtcctttggattttaagcagccttctgaagtaattaaagcctgtcgcaatgttgctgcccccagtccttcctgctgtagctcgttaaatgcttacattgcaggaatacagaagcagatgttaattacaaacaaacaagccataatctgttcaacagtgttcggatccatgttacggaaaggtggggttatgacaaatatttatgagctctgtgatgtagacttgaaagattgcatacacatacctcagcttcctgctgatgccaaaattcctcgatctgcctgccttaaaacttaccaagttagggactcccaaggggttgtatgggtttggatgtctcagaaaacgccaccaaacccaaataaactaccatggttcgagaactttgcaagaccagggtttcaagatatttcaacaatccatgaactcccatatgaccattccatacttctggagaatctcatggatcctgcccacattccaatctcacatgacagaacagattggactgcaaagagagaagatgctcaagcactcggtttcgaggtgactgaacgttctgatcggggttttgcagggcagtggggaaaggcaaaggatcaaccactgccgaacttcttacggttcgaagcaccatgtgtgcttcaaaataacagggaacttgttgacaagaatggacaaaaagactactttactggtctattcctctgtagaccaagtggacagggaaaatctatgcttattgtgagatttggaacgacaaaaagatccccactggtaaaactgtttccacaatggtacttccatcagaatgcatgtaaggtgtttgagcaagatatgggtttcctttcatcccaaaacgaggttctcattaaagaaaaagttccaacaaaagagctttaccttaatctgagatcctcagatacatgggtagctgaatacaggaaatggatggataaagttggacatggtatgccttatcattttgggcatgccactgtatcattgcctaaagagcctgctgtggtagaacatgctcctgcaggactagttgctggtgtttcggcctctgcaccagccaagggaggaattggagcaatgcatgctcccaatttgaacaacagatatttccgtcatgtaatccattgcaaagggtgcagaaatgctgtcaaagctttccaggcatggaaaaatgccttgtctggaactgcaatagcgctggccgcagtggctattcttgtgtccggaaggcagtggaaggcacttctgttggtagcagcagccgcctgctcaggtggagcttatgcttgctcagctgctattgcattgaac---------------------------------------------------------------------------------------------------------------------------------------------------------------------------------------------------------------------------------------------------------------------------------------------------------------------------------------------------------------------------------------------------------------------------------------------------tcggtttcattctggtctcagatctccaaatttcaggcaacaatctgggaagaatggaaaacaaagccaatctcatattggattcttctactcctgagcagtggtgcaatgcttgtcgccttccctgcttcatccattctttctcgtgtctattacaacgatggtggtaccagcaagtggatcatttcatgggttgcagttgctgggtggcctctaactgctcttatcttatttcctacatacttcttctgcaaaacttttccaacccctctaaatttacagctcactcttgcatacatcgtgctcggattcttaagtgctgctgacaaccttatgtatgcatatgcatatgcctatcttccagcatctactgctgcccttctggcatcatcttcactgattttttctgcactatttggttatcttattgtgaaaaataggattaccatgtcaataactaacgctattgtgatcatctcatttgctgtgaccatcatagccttggactcaaattcagacagatatggtaatgtcactgatagccaatacatcatgggttttgtatgggacattctgggatctgctcttcatggtctgatttttgctctttcagagcttgcttttgtaaaattacttggtagaagatccttccatgttgtgttggagcaacaggttatggtttcgttatttgcattcatatttactaccattgggatgattgcaaataacgattttgaagggatcatatccgaggctagaatttttgagggtggtaaagtttcctattaccttgttcttatagtggcagctgcaattgaggatagttccattgattttggagacttcttcaaaggtccattaccaggaaagtttcttaagcttttggcatatttggctgtatccagacttgggatatacatacctcttggtggggtaaatcgggaggcatttgtgggaaatttggatcagaacagtttgttgagcacattagattcgttttctggaggaggcatcggtagacttggtatatgctcacttggtattgttccctttatcaatgcacagattgtcttccaacttcttgcccagatttaccccaaattacaagatcttcaaaaaagagaaggcgaagcagggagaaagaaaatcctccagtatactcgatatgcttcagttggatttgccatagtacaggcaattggccaagtactctatctccgtccctatgtgaatgacttcagtacacaatgggttttatcttctgttaccttgctgacacttggctcaatattcacaacatacattggggagcgaatctccgacctaaaacttgggaatggcacatcccttttgatattcactagcattatctcctacttgcccgcatcttttggtaggactattgtacaagcttttcaggatggtaactatgttggacttgccaccatcatcttatccttctttttgttggtccttggaattgtgtatgttcaggaagcagagaggaaaatcccacttaattatgcctcaagatacgctagtagaggtgggggacttcaaaaatctgcttacctaccattcaaggtggcgatctgctacaaatctcccatcaaacccatcaccatcccacaatcgaaagctctttccaacccaaaactttcttttagatgcaatctctccctcccttccagataccccctgaccatcaccgaacccgaacccgtctacgcctccgtcaaggccttcgcacccgccacaatagccaacctcggtcccggcttcgacttcctcggttgcgctgtcgacggtctcggcgacttcgtctccctcagcctcgaccctcatgtccacccgggcgagatctccatctccgaaatctccggtgacaacgccaacaaactcagcaaatccccactctggaactgcgccggaatcgccgccatcgaggtcatgaagatgctcggaatccgatcggtggggctgtccctttccctcgagaagggattgccattgggaagtgggctcggatcgagcgcggcgagcgcagctgccgcggcggtggcggtgaacgagattttcggagggaagctgggagtggaagagctcgtgacggcagggcttaaatcggaggagaaggtttccggctaccacgccgacaatgtggcgccggcgatcatgggaggctttatcctgatcaggaactacgaacctctggagctgatccggttgagattccccgaggaaaaggaactatttttcgtattggccacgccggaattcgaggctccgacgaagaagatgcgggcggcattgcctgcggagattggaatgccgcaccatgtgtggaattcaagtcaagccggggcattagttgccggaatattgcaaggagatttgattggtttgggcaaggcattatcatcggataaggttgtggagccgaggagggcacctctgattccgggcatggaagctgtgaagaaggccgccattgaagccggagcattcgggtgcacgataagcggggctggacctacagcggttgcggtgatcgatgacgagaagaaaggggttgagattggggaggagatggttaaggctttcttgaaggagggaaatttgaaagctatggctaatgtacataggctggacaggattggtgccagactcattagcagcattaccagatgactggttttgacggaattgaaattcatggggcgcatggctacctcatcgaccaattcttaaaggatgggattaatgaccgagtagatgagtatggtggatcggttgcaaatcgatgcaaattcttaatgcaagtggtccaagcagtagttgaagccattggtgctgatagagttggtgtcagaatttcaccggcaatcgatcatcttgatgctcttgactccaatccacttggccttggtttagcagtgatagagaggcttaacaagctccaacaaaagattgcagcaaaacttgcttatctccatgtaactcagccgcggtatacagcttatgggcaaacagagtcgggcagacccggcactgaagatgaggaaactcacttgatcaggagtatgagaaaagcttatgagggaacatttatgtgcagtggtgggttcactcgggagcttggaatgcaagctttagcagagggtgatgctgatttggtatcttatggtcgtctttttatctcaaacccagatttggtattgagatttaagctcaatgctccgttgaacaagtatgttaggaagactttctacacccaggaccctgttgttgggtacacagactatccttttcttagcatattctcatcgatatctccgtccccaattgcagcggccagtctgggtcaagtctacaaagctcgcctgaaatctggtgaggtggttgttgctgtgaaggtgcaacgccccggtattgaagaagctataggactggacttctacctcattagaggcctcggaattctcatcaataaatatgtcgatatagtaaccagtgatgttgtcgcccttattgacgagtttgcacgcagagtctatcaggagctcaactatgtgcaggaggggaagaatgcaaggaggtttaaaaaactgtacgccgacagggaagatgttcttgtccctgacattttctgggattataccagcagcaaagtgcttactatggagtgggttgatggagtcaaattaaacgagcaagatgccattgagaaacaaggtctcaaagtattggatctagttaatacaggcatacaatgcagcctgagacaactgctggagtacggatattttcatgcggatcctcatcccggtaatctcttggcaacccctgaggggaaacttgctttccttgattttggaatgatgagtgagacccctgaggaagcacggtttgctatcatcggtcatgttgtgcacatggttaatcgagattatgaagctatggcccgtgattactatgctctagattttttatcaactgatgtagatgttactcctattgtgccggcactccgcaacttttttgacgatgcactcaattcgactgtgagtgaactaaattttaagacattggtagatggtctgggtgctgttctgtaccagtatccattcaacgttccagcgtattacgcattgatattgaggtcgcttactgtactagaaggtttagctctttatgctgatcccaatttcaaggtgctggctgcttcatacccatattttgctaaaaggcttttaacggatccaaatccatatctaagagatgccctcatcgagttgctttttaaggacgggaagtttaggtggaatagacttgaaaacctactggttcagggaagaaaagatagagatttctctgcaaaagatgctttacagccagttttgaagttgttattggccccagatggtgaagaactacggattttagttattaaagaggcagtccgcatcacggaagcgtttgtgctaggcacagctattgatacgtacaactcgattcctgaccttgtgagagctctaatgtttaatggcaatgcaagtggagttatttccttgagcaatgttgaacagcagagcatgatagagctcagagatcaagtgtacaggatatggggacttcttcgatcatctggaaattttgatccaaccctttttcagccaattttacaagtagcagatcttcgtataagtttactagttggaggtgatagcatggagagtcagtttgaagaattagctcaaaatcctgacgtcataatagcaactcccggcaggctcatgcaccatttatctgaggttgatgacatgtcattgcgctctgtggagtatgttgtttttgatgaagcagattgtctctttggcatgggtttcgctgagcagttacataagatccttacacagctgagtgagaatcgtcagaccttgcttttcagtgcaacattgcctagtgcccttgctgagtttgcaaaagctggtctgcgagaccctcagcttgtgcggcttgatctggaaactaagattagccctgacttgaagcttacctttttcaccttacggcaagaggaaaaagttgctgctttactttatttgataagagagcaaattggttctgatgagcagacgctaatttttgtatctacaaagcatcatgttgagttccttaatgttttgtttagagcagagggtattgagccttctgtatgttatggtgaaatggatcaagacgctcggaaaattcatgtatcaagatttagggcaagaaagactatgttactgattgtgacagatgttgcagccaggggtattgatattccattgcttgataatgtcataaactgggacttccccccaaagccaaaaatttttgtgcatcgtgtgggccgagcagctagggctggtcggactggtactgccttttcttttgtgacatctgaggatatgccttacgttttagatcttcatctatttctctcaaaaccaattagggctgcacccacagaggatgaggttttgcaggatatggatggagtcttttccaagattgaccaagcgatagcgaatggagaaactgtttatgggcgttttcctcagacagttcttgatcttgtttcggacagagtcagggaaacaattgattcttctgctgaattgacttctttaaagaagacatgcacaaatgcatttcgcttgtattcaaagacaaaaccattgcctgcaaaggagtccattaggagatcaaaggaactaccccatgaaggtttgcatccaatatttaaaaatgtactggctggtggagaactaatggcattggcattttctgagcgtttaaagactttcaga------------------------------------------------------------------------------------------------------------------------------------------------------------------------------------------------------------------------------------------------------------------------------------------------------------------------------------------------------------------------------------------------------------------------------------------------------------------------------------------------------------------------------------------------------------------------------------------------------------------------------------------------------------------------------------------------------------------------------------------------------------ctcctccattactggggcaacactccagagcaagattactacaagctccaaggcgtcacagcctcctcttccatctacatctccccaagaggcttcaacctcttcacccgctcatggcttccac----------tcctcctcggggcctcatcttcatggtccacggctatggaaacgacatcagctggaccttccaggccacacccatttttcttgcccagaagggtttcgcctgcttcgctctcgacctcgaaggccatggcaaatccgacggcctcaaggctttcgtacccagcgtcgatctcgtcgtccaagactgcctttctttcttcaattccatcaaacaagaccctctgttccacggcttgccttcgttcctctacggcgagtcgatgggcggcgcgatttgccttctcatccatttctcagatcctgaaggttttaatggtgctattctggtggcacccatgtgcaaaatctctgataatgtgaaacccagatggccgatccctcagattctgactcaggtagcgagattttttccaactctggctattgttccggctccggatctcatgtccaagtcggtgaaggtgagcaaaaagaagatcatagccgataagaatccgatgaggtatagggggaaaccgagattgggtacggtgatggagctgatgagagtgacgaagtatttgagtggaagactgagcgatgtgaagcttccgttcatcgttctacatggaagtgtggatgtggtgacggatccgaatgtgagcagagctttatatgaagaggcaaagagccaagacaaaaccatcaagatctatgatggaatgatgcattctctgctgtttggagagactgatgagaatgtgggaattgttcgtgctgatattctttcttggttg---------------------------------------------------------------------------------------------------------------------------------------------------------------------------------------------------------------------------------------ctacacgtgttcgattccgaccagaatcaatggctcaagttcaacctcgatttcctccccttccggtctccccacccggttgcctcctctctcggactcgtttacctctggggcgactcgctcgactcggcggagtccaacaagtcgctggtggtctgcaaccctttgacccggcggttccgggttttgccccagctgggttcggcttggtcacgccatgggtctgtcctggttgactcggcgagtcgagtcatggtgttgactgagctcgctgcgctttacttcaccggttcgcatcagtggctgactttctcttcgaacttgccgtcgaaacccagaagcccaattttggtctccgactcggtttacgcgctctgcgatgtcggttcgccttggagaagccaatggaagctcttcgcctgcacaatcacgaagctcaagagctcgcagacatggactcggctagagaggcatgagtggggggacgtgttcgacattttgaaacggcctcgtttggttcgtggaacggggaatcgaatcctgatggtcggtgggttaaagtcttcgttctctttgaacacttcgtgttcgacgatattgatactgaggttggatttggatagcttggagtgggacgaggctggtaggatgccactcgacatgtttagatgttttcaggagtcgagcaagttcaaggtgtttggtggaggagacagggtttgcttctcggccaagagggttggaaggttggctttgtgggatcattgttcagggaaaggagagtggaggtggatcgatggcgtgcctggtagtggtgatggtctttgcagagggttcgttttcgaggcgaggttaactgcattgccatgatattcagtatctctatcaaagggactggacaagggggacagcttaacccttgatgtactggctatcttcaccaataccttgcagccatttcctgagaaaattactcaggctgatatgcagcttgtagtcttccaggaaagtgcacactacctctctccttatgaagccaaagtccaatccctcagtgttaaattacctgatgcaagaattgaatcctatacaagattagaaaatactaaggttcatggttcagagatcaaatatggtccttatgagaatcttcctcccttctcatactcacctattgttgtacattttgagagcaatcaaccttttgctgttgcccatgagttggttcgagagatagaggtttcccactggggtaacgttcaggtgacagagcattacaatcttatccatggaggtgctcaaattaaaggggaattttccaggcttgattatcaagctagacctcatgtaaggggtgcatctgcctttaggcgtctgattgcaagattgccaccaagagctcattctgtctattacagggatgagatcggcaacatctcaacgtctcatttatggggtgattctaaaaagaccgaactggaaattgaacctagatatccaatgtttggtggttggagaactgctttcaccattgggtatggcttacctcttcatgacttcttatttgagtcagagggaaagcgtttccttaacttctcctttggttgccctatgactcttgttgtgaaggttagagcgaagccgaaggagctcgtattcggcaacccatccgtgacggtcgagaaagggaaatatagctacgacgtcgaaaccttaatcaacaagctcagtagcctccctccccgagggagcatagctcgttgcctcgacatcttcaagaacaagctctccttaaacgacttcgctttggttttcaaggagttcgctcagcgcggcgactggcagcgatcgcttcggctattcaagtacatgcagcgtcagatatggtgcaaacccaacgagcacatctacaccataatgatcagcttgcttggccgcgaaggcttgctggacaagtgcgccgagctgttcgacgaaatgccaagccaaggtgttgttcgaagtgtcttctcctacacagctttgatcaatgcatatggacgaaacggtcagtacgaaacctcgctacaacttcttgatagaatgaaaaaggacagggtctctccgagtatattaacgtataatactgtaatcaatgcatgtgctaggggtggtttggattgggaagggttattaggattgttcgcggaaatgagacatgaaggggtacaacctgatcttgttacatacaatactttgcttagtgcttgtgctggtagaggtctaggtgatgaggcagaaatggtgtttaggactatggttgagggtggaatagttcctgatataactacatacaattaccttgttgaaacttttgggaaattgggtaagcttggaaaagtctctgagctgcttaaggaaatggaagctggagggaacttgcctgatataacctcatacaatgtgttgctagaggcttatgcacaatctgggtcgattagagaggcagtggatgtgtttaggcagatgcaagcagcagggtgtttaccgaatgctaccacttacagtattttgttgaacttgtatgggacgcatgggaggtatgatgatgttcgtgagctttttcttgagatgaaagttagcaatgcggagccggatgcagctacttataatattctcatcgaggtgtttggtcaaggtgggtactttaaggaggtggtgacattgtttcatgatatggtggaggaaaatatagagccaaatatggggacttatgaggggttgatagttgcttgtggaaaagggggtctccatgaggatgcaaagaagattttacaacacatgaatgagaaaggaatagtgccaagttctaaggcttatacaggagttgttgaagcatatgggcaagctgcattatatgaggaagctcttgttgccttcaacacgatgaatgaagttggggccaagccatctgttgaaacctacaattcacttatacatgcatttgcacgaggtggacttttcaaggagactgaagcaattctgttcagaatgggtgagtctggtattgctaggaatattgcttcattcaatggtatcattgaagcattcaggcaaggaggtcggtttgaagaagctgtgaaggcatatgttgagataggaaaaacaagatgtgatcctgatgagcagaccctcgaggcagttttaagtgtttactgctttgtaggtcttgttgatgagtgtgaggagcatttcaaagagctaaaagctttgggaatattgcccagtatcatgtgctactgcatgatgcttgctgtttatgcaaggagtgataggtggatgatgcccatgagttgctgaatgagatgcttaataatagagtatcaaatattcatcaagtgatggggaaaatgatcaagggagactatgatgatgaagccaattggcaaatggtagagtatgtatttgacaaactaaactctgaaggatgtgggctgggaatgagattctacaatgcacttctggaggcactttggtggttgggtcagaaagaacgagccgcaagagtgctcaatgaagcaacaaaacggggtctttttcctgaagatcaactctgtggaagattgtcggtagaatccagtggtatggaattggcataattcttgtatatattgtgactttgtcgatatttccaggatatataacagaggatgtgcactctgagatactcaaagattggtacccagttctccttatcactgcctacaatgtgtttgatctggttggaaagtgtttgactccattttatctccttgaaaatgcaaaggttgcaattggtagcactgtggtgagattggttttctttcctctcttcttggcatgcttgtatggtcctaaatttatgagaacagaaattccagtgacaatattgacttcccttttgggtcttaccaatggctacttgacaagtgtgctgatgattttggctcccaaagttgtccaacttcaacatgcagagactgcagggatagtaatggtactcttcttggttattggtttagctgctggttcagttgtatcttggttttgggtcatttgaacggaaaaacctgaaggtgcacaggttcctggaacaactgaaaagcagaatgaagaaagctctgttactgaatataccaatggaataatcaatgaaattaggaatttggtaagtgacatttcctctgataaaagtcggaagacaaaaaccaaagaagtgcaagaaagcattcttcaagaaattgaaaagctggctgctgaagcctacagtatctttagaagctctgttccaacttttaaagaggaagctgtaacagaaactgtggaaacaaaacctcctgctactaccaaaatatcctcagggacgggcacagggtttgaaatattatgccaagggtttaattgggaatctcataaatctggtaaatggtacttggaactcaaaagtaaagcagaagaattatcttcgcttggtttcactgtgatttggttgccaccgcctacagaatctgtgtctcctgaagggtacatgccaaaagatttgtacaatctaaattccagatatgtgggaggaataccaacatgtattgcttcacttcatgctctgactcatctgaacctttcattcaatcatttaacctataagatacctcctaggcttgtgttttcagagaagcttttcgtcttggatttaagtaacaatgatttatcaggtcctcttcctagcaagattgcagtgactactgagaaatctgggcttgttctacttgacctgtctcacaatcgtttctctggtgaaataccactgaagattacagaactgaaaagtttgcaggcattgttcctttcgcataatcttcttgttggggaaattccagctagaattggaaatttaacttatctccaagtgatagatctctcacacaacttgttgtcaggttcaattccattaaacatagttggttgttttcagctgctggcattgataatcaacaacaacaatctttctggtgaaattcagccggagcttgatgcattggatagcttgaagatactggacataagcaataacatgatttctggtgagatcccactaactttggcaggctgtaagtcgctggagattgtcgatttgagttccaacaatctctcaggaactttaaatgatgcaatcaccaagtggtcaaacctcaggtatctgtccctggctcggaataaattcaatggaaatctacccagttggctgttcacgtttgaagcaatgcaaatggtggacttctcgggcaacaagttttctggttttataccagatggtaactttaatgttagcaggaattacaacaatggtggcactggtgaaatgcgaaatgagccaattgttccaatgcaaaatgtggatactcaaatttctattattgtagccagtagcagcgaattacgcttcagttacattgtatcttcgatggtcgggattgatctctctgagtcaaagcgtgcagtgccattgaaagattatcgcaatattggaattatggctcacatagatgcaggaaaaaccactacaactgaacggattctgtattataccggcagaaactataaaataggggaggtacatgagggaacagcaaccatggactggatggagcaggaacaagaaagaggaattaccataacttctgctgcaacaaccacattttggaacaaacatcggatcaacataattgatactcctggccatgttgacttcacccttgaagtggagcgtgctctcagggtattggatggtgcgatatgcttgtttgacagtgttgcaggagtggaacctcaatctgagacggtgtggaggcaggctgataagtatggagtacccaggatttgcttcgtcaataagatggatcgtctcggtgcaaattttttccgtacaagagatatgattgtgacaaatttgggtgcaaagccactggtgattcaaattccaattggtgcagaagataattttcggggagttgtggacctcgtgaagatgaaagctataatttggtctggagaagaattaggtgcaaagtttgtctatgctgacattccagcggatcttgaggagctggcacaagaatacagatcacagatgatagaaaccatagttgagttggacgatgaagccatggagggctacctagaaggagttgagcctgatgaagaaacaatcaagaaactaattaggaagggaaccatctcaagtagttttgtgccagtattatgtggctcagcctttaaaaataagggggttcaaccattacttgatgctgttgttgattatttaccttccccacttgagttgcctcctatgaagggaactgaccccgagaacccagaggtgataatagagagggctgccagtgatgacgaaccattcgctggactagctttcaagatcatgactgatccattcgttggaaccctttcatttgtgagagtgtatgcagggaagctatctgcagggtcatatgtactaaattcaaacaaagggaaaaaggagagaattggtagactattggaaatgcatgcaaacagcagagaggatgtcaaggttgctttggctggtgatattgttgcccttgcaggtctgaaagatacaataacaggtgaaacattatgtgaccctgagaatcctattgtgcttgaacgaatggatttccctgatcctgtgattaaagtggcaattgaaccaaagactaaagctgatgttgataagatggccactggtttggttaagcttgctcaagaagatccttctttccacttctcacgagatgaagagatcaaccaaacggttatcgaaggaatgggagaattgcatcttgaaattattgttgataggcttaagagggaattcaaggttgaggctaatgttggagcacctcaagtaaactaccgggaaagcatttcaagggtgtcagaagtgaagtatgtacacaaaaaacagtctggtggacaaggtcagtttgctgatataactgtacggtttgaacccatggaggcaggtagtggatacgagttcaagagtgaaatcaagggaggtgcagtgccaagggaatatattccaggtgtgatgaaaggattggaggagtgtatgagtaacggtgtgcttgcaggctatcctgttgttgacgtgcgtgccgtactagtagatggttcttaccatgatgtcgactcaagtgtcctggcattccagctggcagccagaggagcttttagggagggaataaggaaagctaatccgaagatgctcgaacccataatgaaagttgaagttgtcacacctgaagaacatctgggagatgtgattggtgatattaactcaagaagaggccagatcaacagttttggggacaaacctggtggtcttaaggtggtcgatgcactggttcctctagcagagatgtttcaatatgttagtacactacgtgggatgacaaaaggccgtgcttcttacaccatgcaattagccaaattcgaagttgtccctcagcatatccagaaccagcttgctaccaaggaggaagaagttgctgcttaaccaaatttcaggtgataataattcaaccccaaatgctaatggtgttgttgatttggattcttatgtatttttgaagagagcccatgagcttaaagaagaagggaataggaggtttcagaataaggactatgtgggtgctcttgagcagtatgataatgctcttaagctcaccccaaaaacccatccggatagggctgtttttcacagcaatagagcggcttgtttgatgcaaatgaagcctatagattatgaaactgtgattgctgagtgcactatggcactccaggttcagccacggtttgtcagggctctccttcgaagggctcgggcatttgaggcgattgggaagtatgagatggcattgcaggatgtgcaagtgttaatgggggctgaaccgaatcaccgtgatgctctggagattgcccagcggttacggacagctcttggacctcgtcaggaagctcagcaagatctccaaagccggccgtcccctgctgcccttggggcgtcagcagttcgtggtgcaccaattgctgggttaggaccatgtctaccagctcggcctgtacaaaagaaggcaaataccctacatttagatgctgcaattcaatggaggcagttgaaacttgtttatgatcatgacataaggctagcccaaatgcctgtgaattgcagtttcaaagtgttgagggagattgtgacaaaaagatttccatcatcaaagtcagttttaatcaagtacaaggataatgatggtgatctggtcacaataacctctaccggtgaacttaggttggcagagtcttgtgtggacagtcttattccaaaagatcctgaaatagataaaacagagtcaattggtatgttgagattgcatgtcgtggaggtgagtcctgagcaagagccaactttactggaagaggaagaggagaaacctgtagagagtgaaggcatcaagggggatgaaagtgggtctcattcgtcactcggtgaatctttgttagaagcggctgattctgaaattgataagacagataaagaagccccaaaggagaaaccaggggtctcagaagatcctgaatgcaaggaattggaaatggatgattggttgtttgagtttgctcagcttttcagaacccatgttggtattgacccagatgctcatattgatttccatgagcttggaatggagctctgttcagaggctcttgaggagacagtgactagtgaagaagctcaaagtctttttgacaaggctgcctcaaagttccaggaggtggctgcgctcgcttttttcaattggggaaatgttcatatgtgtgcagcaaggaaacgaattcccttagatgagtctgctggaaaggagatggtggcaacacagcttcaaacagcttatgactgggttaaggaaaaatattccttggccaaagaaaagtatgaggaagcactcttgattaagccagacttttatgaaggattgcttgcactgggacaacagcaatttgaaatggccaaacttcattggtcatttgcacttgcaaagaaagtagatctttcatgctgggattctggagaaacattgaaactttttgatagtgcagaggagaagatgaaagtagcaactgagatgtgggagaaacttgagaagcagagagcaaaggaattagaagatccaaatgcaagcaagaaggaagaattgttgaaaagaaggaaaaaacaagcaagtggtaatgaaggtcaggttgagatttctgcagatgaagcagcagagcaagcagcggttatgacatcgcagatccatctgttctggggtaacatgctttttgagcggtcccaagtagaatgcaaattggggctagggggttggaagaaaaatctggatgctgctgttgagcgctttaagcttgctggagcttctgaggctgacatttcaatggttctgaagaaccattattccaatggagattcagtggaaggagatgagaaaaagattatggggggagagcagcaactgtgcaaggcggcgaaaagcggcaacatcaagaaggtgaagaagctaatagactccggagctgacgtgtcctacttcgatgccgagggattgaccccgctgatgcacgcgtcaaagcacgggcatgcccacgtggtcaagaccctgctcgaagctggagccccctggaacgccctctctccttccaacctctccgcaggcgattttgctatggacgctgctcatcaggaggctttcgatatcctccttaatgccgggattcaagctgagttggtacttggaagcattgcgaggaaagaaaataaagttggagattgtaatggggattatttggatgatagggttagtttcagtgaggataagctgatggactccaacagcaaggcaatcatgatggcatgggagaaaccattgatggaggctcatgcaaaagctgtttgctcagggggtggtcatatattgaacattggatttggaatgggtcttgtggatacggcgattcagcaatatgcacccattatgcacaccatagttgaggctcacccagaggtttatgaacgtatgctttctactggttggggtgagaaggataatgtaaagataatatttggccgatggcaagatattctaccacaacttggttcttatgatggaattttctttgacacatatggagagtattatgaagacctgagagagttccatcaacatcttcctttactgttgaagcctgggggaatctactcgttcttcaacggcctttgtggtagtaatgcatttttccatgttgtttattgtaacttagtttctctagaacttgagaatttaggatactcaacacagttaattcccttgcccgttaaggactgtttgggagaagaagtctgggaaggtgtgaaacacaaatattggcagctagatacatattatctccctgtctgtcagaaggatggtaccgaggttagcgttcggcatcagctcaatcagttcatcaagagccacaaacgagtctacaaatgggaggtcggcgacaccctcaagaagcttcgcgaacgcaagctctactatcctgctctcaagctctcggagactatggctaaaaggggaatgaacaaaacagttagtgatcaggctatatatcttgatctgattgctaaagctcgaggtattcctgctgcggaaaattatttcattggtcttcctgaatcttcaaaaaatcatctctgttatggggctctactcaactgttactgcaaggaattgatgacagaagaagctgaagctcttagggagaagatgaaagaactaaatcttcctttaagctccatgccttataacagcattatgacactttattcaaaaactgggcagtcagaaaagatcccgatcatcatacaagaaatgaaggccagcaatgttgagctagattcatatacttacaatgtctggatgcgggctcttgctgctgttaatgacatctcgggggttgaaagagttgttgacgagatgaagagggatagccgagttatcagagattggaccacatatagcaacttagcatcgatttatgttgatgctggcatgtttgagaaggcagaaagtgccctcaaggaattagaaaatagaaattgctgcagagatctttctgcttttcagttcctaattacattgtatggccgaacagggaacctgcttgaagtttaccggatatggcgttctttgagattagcatttcctaaaactgcaaacataagctatctaaatatgattcaggtgttggttaacttaaaagatctgccaggtgcagagaaatgtttcaaggaatgggaatctcagtgctccatttatgatattcgggttgctaatgttctcattggagcttatgttagagagggtttgctagagaaggctgaggtgctcaaggaacgggcccgcaggagaggggccaagcccaatgcaaaaacgtgggaaatctttcttcattattatttgaagaatggagaatttgggtcagcaattgattgtgtttccaatgcaatatctactggcagaggggatggtgggaagtggattccaccacaagaaattgtcaacacctttatggggcattttgagcaaaacaaagatgtggatggcgcagaaggctttttggatatcttgagaaaggctgtagataccttagaggtagaggtgcttgaatcattgataagaacttatgctgctgctggaaggacaagccccataatgcgtcaccgattgaaaatggagaatgctgaggtgagtgaggcaagtaaaaagttgcttgagatgatatgcgtggacatgggttcccggcgaatttctctgacatgtctcatcttcctctacctcttggtttcttctcagtctctcgaccctcacactcgccggaaacacagaatcaaaggacccatcaaaaccattgtcgttgtggtcatggaaaatcgctcatttgaccatgtcctcggctggctcaaatccacccgacccgaaattgacggcttggccggcaaagaatcgaaccggattttggtctctgaccggaattcggaggaagtgttcgtctccgacgacgctctgttcgtcgactccgatcctggtcactcgtttcaggcgattcgggaacagattttcgggtcgaacaagtccaacgcaaacccggctccaatgaacgggttcgctcagcaggcggagagtatggtagaaggaatgtcgaagaccgtcatgagcgggttcaaacctagtgttttaccggtttacaccgagttagcgaacgagttcgccgtgttcgaccggtggttcgcgtcggtcccagcgtcgactcagccgaaccggttttacgtccactcagcgacctctcatggtgcaatgagcaacgtgaggaaggacctgatccatggattccctcagaagaccattttcgattcgctggacgagagtgggctcagctttgggatatactaccagaatatcccggcgaccctgttcttcaagagcttgaggaagctgaagcacgtgattaagttccacagctattcattgaaattcaagcgtcacgcgaggctgggcaagcttccgaactacgtggtggtcgagcagcgttactttgacatcaatctgttcccggcgaacgacgaccacccgtcgcatgacgtggcgcaaggacagaggttcgtgaaggaggtgtacgagaccctgagagctagcccgcagtggaacgagatggccttgttgattacctatgatgagcatggtgggttctatgaccatgtccctacccctgtttccggtgtcccaaacccagatgggattgttggacccgacccatattacttccggttcgatcgattgggtgttcgggttccgacgatacttatctcgccgtggatcgacaagggtacc
>Alphitonia_macrocarpa
---------------------------------------------------------------------------------------------------------------------------------------------------------------------ccccattcgagaactcatctgtacggatgggaatcggacgacgccgttgagtcggctcgctcccaggtggcttctcttatcggtgcgtcacagaaagaggtcgtctttacctccggagctacggagtccaacaacatctccgtcaagggggttatgcacttctacagggataagaaacggcatgttattactacccagaccgagcacaagtgcgtcctcgattcctgtcgccatctacagcaagagggtttcgagattacttaccttccagtgggctccgatggccttgtggacttggagaagctcaggtcggctattcggcccgatacgggtctcgtttcggtcatggctgtgaacaatgagattggtgtgattcagcctatggaggagattggcaggatttgcaaagagttcaatgttcctttccatacggatgctgcacaagctttggggaagattcccattgatgtagagaagtggaatgtgagtttgatgtctctcagtgggcataagatttacgggccaaagggtgttggagctttgtacatgagacggcgtccgaggattcgtgtggagccccaaatgaatggtggtggtcaggaaagagggataaggagtggcactgtgccaacccctttggtggttgggatgggtgcggcctgtgagcttgcgaagaaggagatggaatacgatgagaagaggatcactgcattacaggagcgtttgcttaatgggattagagccaaacttgatggggttgttgtgaatggaagtctggagagacggtatgtgggaaacttgaatttgtcttttgcttatgttgaaggagagagcttgctcatggggttgaaggaagtggcagtttctagcgggagtgcttgtaccagtgcaagtttggagccctcttatgtattgagggcattgggtgtggatgaagacatggctcatacttcaattaggttcggaattgggaggttcacgacggaggcagagattgatcgggcggttgagcttactgtacatcaagtagagaagttgagggaaatgagccctctttat------------------------------------------------------tccactgaatccaacacaaaacccacatcccaaaagagaatccccaagcgattcatcaaaaaccaggtcccagattccatcctccaagatccatccctcaacgccgccatatccgtcctaccttccaactacaacttcgagatccacaaatccgtctggcgcgtccgttccacatcggcctcgcgcgtcgccctccagctccccgaaggtcttctcatgtactcccttgtactctccgacatcatcacctccttcggcggcgccgaccactgcttcgtcctcggcgacgtcacctacggcgcttgctgcgtcgacgatctcgctgcctcggctctcggagccgaccttctcatccactacggccatagctgcttggtccccgtgcagttcagcaccatcccatgtctctacgtcttcgttgacatctccatcgacgtcgaccgtcttgtcaagacagt--------------------------------------------------------------------------------------------------------------------------------------------------------------------------------------------------------------------------------------------------------------------------------------------------------------------------------------------------------------------------------------cttgtcaagacaaggaaatcccagaattctagaaaggctggagaaaaagttgatggagaagggtttgagttacactgtgattttgatgtcggagattagtccggcgaggatcgccttgtttgaggactctgtggatgcttggatccaaattgcttgtcctcggctttccattgattggggagaagcgtttcgaaagcccctgcttacttcgttcgaggccgagattgctctgggagatttaccgggttggtgggag-----------------------------------------------------------------------------------------------------------------------------------------------------------------------------------------------------------------------------------------------------tttttcgagaggatggagaaggattacggcctcaaaagggacaaagaatcgcttaggctggtcgttgagaagctttgcgaaaatgggtatgctagttatgctgagaaaatggtgaagaacttggccaatgaatttttccctgatgagtttatctgtgatacgctgattaagggttggtgtgttgatgggaagcttgaggaagcaaggagattagctggagagatgtataggggaggtttcgagattggaactgtggcttataatgcaattcttgattgtgtatgcaagctttgcagggaaaaagatcctttccggcttcattcggaggctgagaaggtgttgatggatatggacctttatggggttcctagaaatgtagagactttcaatgttttgtttaccaatttgtgtaagatccggaaa---------------------------------------------------------------------------------------------------------------------------------------------------------------------------------------------------------------------------------------------------------------------------------------------------------------------------------------------------------------------------------------------------------------------------------------------------------------------------------------------------------------------------------------------------------------------------------------------------------------------------------------------------------------------------------------------------------------------------------------------------------------------------------------------------------------------------------------------------------------------------------------------------------------------------ccttctagtgaagaagaaacaaccttgcttgcagaggaaacactccgagcatgggagaagatgagaagaggagccaataagctaatgaagctgtactatgtgagagtttgtggctattgccctgaagtccatgtaggtcccagcgggcacaaggcacagaactgtggtgctcataagcaccaacaacggaatgggcagcatggttggcaggcagcagtgctcgatgacttgattccaccaagatatgtgtggcatgttcctgatgttaatggaccgccattgcaacgggaactcaggagcttctatgggcaagccccggctgtagtggaactgtgtatgcagtcaggtgctgcagtgcctgatgaatacaaagcaacgatgaggttagatgtggggatccct---------------------------------------------------------------------------------------------------------------------------------------------------------------------------------------------------------------------------gtcgtgtaccgcctagtcaacagtatctacgttctgggtatcaccaccgccgaccatgacaactccatcaatgtctttgagtgcatcaacatcgtcaatcaggccgtcagcgttatcgtcaccgcctgccgcggcgtcgacgtgaccccggagaagctcagccgcaagtacgccgagatctatatggccctcgacattgtcctcagaggcgttagcaacatccggctcgccgccatgctcgcttctttgcacggcgacaacattgcgaagatggtgcattctgccatcgacaccgaaaacaagattcgcggcgccgaaagctggagattcgtagaggggcattccatcgagcaccaggtgtgcgtcgaggcgttctcaaatgtgagcttcgaaatgcca--------------------------------------------------------------------------------------------------------------------------------------------------------------------------------------------------------------------------------------------------------------------------------------------------------------------------------------------------------------------------------------------------------------------------------------------------------------------------------gctgctggcggagcagcaggtactcctcttgataatcttgtcaagtctactgaaatgaaaggccccgagatgtacatttccgaagagataagcgcggagtttagggaatcattgcttgctagagtaggattaatgggtgttgtatatttgaaaactttgcctcccaaagtctctggtgataaggaaaccgaattttcattccacattgaaggtacaagtgcagttaagagatttgttatgcagagttctcgtgttagtagtcttggcaatgggatgtttcatgtgaggaccacaccctctgatgaagctttaccgattatgaagtacagtttgctaccgaggttaacaccattgcctttgagggttcgtcttgtaaaacgtcagagtggaaccttactttcagtgatgatacagtatgtatcgaaccctgatttgccagcgccattgaataatgtgacatttgttttgaaactaccggttgatccttcactgctgaaggtttcgcctaaagcaatattg------------------------------------------------------------------------------------------------------atgacactgtcttcttttctgagtattagctttccgagaagtccagttagtgcatctttaactagagggatattgaaaagattgaaaaccattgtggcaattgggctgattgttggtatgattttggggtttttggttggtgttttatttttctcatacaagattggagtcgaaggcaaagatgcggttatttctttgaaacaacacgtggaacaaagcaattatgcagagaaacttggtggtaag---------------------------------------------------------------------------------------------------------------------------------------------------------------------------------------------------------------------------------------------------------------------------------------------------------------------------------------gggtttgctcttcaagggatggatgtatcgcaacgtgtcttaactagtggtacatctattctaggaggcagcgccaaagtaatgttctccattggaaattccatcatctctggggcagctgaggttttcaattttgtttctcagttaatggtattcttttgggttttgtattatcttatcacatcagagtctggtggagtgactgaacaagttatgtgcatgcttccaatctccagaccaacgagggttagatgcgttgaagttcttgataaagccatttccgctgtccttttggctacagctgagattgcattttttcagggatgtcttacttggcttttattcagattattcaaaatacatttcttgtacatgtccactgttcttgcaatcctcagctcattgttaccagtatttccacctttgtttgcaacgattccagcagctctgcaactattgctggaaggtagatacatgcaagccgtcatcttgaccattattcaccctgtgcttatg------------------------------------------------------------------------------------------------------------------------------------------------------------------------------------------------------------------------------------------------------------------------------------------------------------------ggaactgaactgaccctttacagaacctcgtgtgtctccggcttagcttcgagaattctgtccagaaatgacagcgaagtccttgtgatgatcggtgcaggcgctttggcaccccatttgatcagagcccatcttgcagcgagacccagtttgaagaaagtcataatctggaaccgcacggtggaaaaagctagaaacttggctgagaaattgcaagaaagtttgggacttgatggggttagttttgagagcaatgggtgtttggaggaagtgattgaggtgggagatatagtgagctgcgcaacgaattcagaggtaccacttgtgaggggcgagaagctgaaagcaggggcacatttggacttggtgggttcgttcaagcattcaatgaaggaatgtgatgatgaggcaataaggagaggcagggtttttgtcgataatgaggctgcgttggtggaggctggtgagttggtgggtgcttttgagagagagagcattgccaaggaagac-----------------------------------------------------------------------------------------------------------------------------------------------------------------------------------------------------------------------------------------------------------------------ggacgggtgttcctctatggggtgggccgagagggcctcatgctcaaggccctctgtatgcgacttttccacctgggcctctcggcccatttcgtcttcgacatgactacgcctccagtttccagcaacgacctcctcatcgcctccgcaggcccaggcggattctctaccgtcgatgcgatttgctcggtcgcacgatcgtacggtggcagagtcttgttactgacggctcagcccgagacaggatcgtgtgtgaagcatgcgaccatagta-----------------------------------------------------------------------------------------------------------------------------------------------------------------------------------------------------------------------------------------------------------------------------------------------------------------------------------------------------------------------------------------------------------------------------------------------------------------------------------------------------------------------------------------------------------------------------------------------------------------------------------------------------------------------------------------------------------------------------------------------------------------------------gttgcaacaagcttggctttggctcacttacctgaggatgagagaactgaaaatgcctttgcaggttttcgtgacttcattgggagacatgccaacttgcagggtgtggaattgacagttgatgatgttgctaatgctgtactcttcttggcaagtgatgaatcaaggtatataagtggcgataatctcatggttgatgggggcttaacctctgtgaaccattccttgcgagtctttcga------------------------------------------------------------------------------------------------------------------------------------------------------------------------------------------agagatgttagacgctttgcccacaagcacaataatagtgatggctctgaaactgctttcttggctgctcttgaagaaatctctcacacactcactagagataatgcgcttttgatactaaaccttttgaagccgtggcagaaaacccatttgtttttcaattgggttaagacccagaatttgtttcccatggaaactatattctataatgttgcaatgaagtctttaaggtttgggaggcagtttcagctcattgaagaacttgcccatgagatgataagcaatgagattgagcttgacaatatcacatactccacaatcattacttgtgctaaaaggtgcaaagattttgataaggctgtggattggtttgagaggatgtacaagactggtatgatgcctgatgaggtaacttactctgctattctagatgtttatgcccaattggggaaggttgaggaagtgcttaatttgtatgaaagaggtagagctagtggatggaaaccagaccccattacattcgctgttttgggaaagatgtttggtgaaactggggactatgatggtatcagatatgttttgcaagagatgaggtctattggcgtgcaacctaatttggttgtgtataatacattgttggaaggaatgggtaaggctgggaag--------------------------------------------------------------------------------------------------------------------------------------------------------------------------------------------------------------------------------------------------------------------------------------------------------------------------------------------------------------------------------------------------------------------------------------------------------------------------------------------------------------------------------------------------------------------------------------------------------------------------------------------------------------------------------------------------------------------------------------------------------------------------------------------------------------------------------------------------------------------------------------------------------------------------------------------------------------------------------------------------------------------------------------------------------------------------------------------------------------------------------------aaggttgatctattcgcagccacaccaagtaatatcccagctgaaagttttgaagtgtatggagtggcacttgcacttgttgcccaagcttttgttggtaaaaaacctcatcttatccaagattctgataacctattccaacaactacagcagactaaggtaacagctctaggaaacaccatctatacatccaaacaaaaccttgacatagactttgctttagaaagaggcctctgctcactgcttgtaggagagcttgatgagtgtcgctcgtggttgggcttagataatgatgattcaccatacagaaatccatctgttgtagactttgtcttagagaactcgaaggatgatgatgacaatgatctccctggtctttgcaagttgttggagacatggttgtcagaggtggtgtttcccagatttagagacaccaaagatacacagttcaagcttggagattactacgatgatcctactgtccttagatatttagaaaggctggatggtgttagcggttcacccttagctgcggcagctgccatagtgaggattggggctgag----------------tctctcaactcggaggagttccagctagccgaatcgtatcgggccgttccggccccactctggcactcccttctcaagtctctatgctcatcttcctcctctatcggtctagcttacgccgtcgtttcttggctccaaaaacacaacctttgtttctcctatgaattgctctactccattcttatccacgcgctcggccgcaccgagaagctctacgaggctttcttgctctctcagagacaagccctgacggcattgacatacaacgctttaatcggtgcttgtgctcgcaataatgacctcgaaaaggcactcaatttgatgtctaggatgcgccaagatggtttccaatcggatttcgtcaattacagcttaattattcagtccctaacccgtacaaacaagatcaattccccacttctacaaaagctttatagggaggttgagtgtgataaaatcgagcttgatgggcagctactcaatgatataattgtgggttttgcaaaagctggtgagcctaaccgagctatgcattttctagcggcagctcaggccattgggttgagccccaagactgcaactttggttgcagttatatcggcattggggaattcaggtaggacagtagaagccgaatgcatattcgaggagatcaaagaaggtggactgaaaccgagaactcgggcatataatgcacttctaaaagggtatgtaaaggcgggttctttgaaagacgcggaatcaatagtatcagagatggagaaaaatggagttgcaccagatgaacacacttacagccttctcatagatgcttatgcgaatgcaggaagatgggaaagcgcgagaattgtgttgaaagaaatggaagctagcaatgtgcagcccaattcctacgttttcagtaggatcttagccagttatcgcgatagaggggaatggcaaaaaacgttccaagtattgaaggagatgaaggatagtggtgtaaggcccgataggcatttttacaatgtgatgattgatacttttggtaaatataattgtcttgatcatgccatgacgacgtttgagcgtatgctatctgaagggattcagcctgatacggttacttggaatacgcttatagattgtcactgcaagtcgggacgccatgcaagagcggaggagttgtttgaggaaatgcatgagagagggtgcccaccttgcgccacaacgtataacatcatgattaattcttttggggagcaagagagatgggatgatgtgaaaggattgctggggaagatgcagagtcagggtttgcttcccaatgttgttacatacactacactggttgatatatatggacaatctgggagatttaat---------------------------------------------------------------------------------------------------------------------cccacttcccgaaacagccccaaagttcaatccctcctcaagaatctcagtgtcatcgagcgggctctcatcggcgccggaggcggcggcatcgccggagctttcacgtacgtctgtctccacccgctcgacactatcaaaaccaagatgcagaccaaaggtgcgtccgagatttaccggaatgctttcgatgcagtggttcagaccttccagaccaaagggattctagggttttacagcggcgtctcggcggtgatcgtcggctccaccgcttcttccgccgtgtatttcggtacctgcgagtttggaaagtcgatcttttcgaaattcgagaattacccatctgttcttattcctccgactgccggagcaatggggaatatagtttcgtcggcgataatggtgccgaaggagctgatcactcagagaatgcaagctggtgcaaagggaagatcttgggaggtcttgttgaggattttggagaaagatggagttctgggtctctacgccggctactccgcgacattgctgaggaatttgcctgctggggttttgagctattcctcgtttgagtatctgaaagccgccgtattgaacagcacgaagcagagccatttggaaccgattcagagcgtgttttgtggagctctggcgggtgcgctttcggcttccattacgacgccgcttgacgtggtgaaaacgaggttgatgactcagggtcatgtggaagccatgaataaagtctctgctgctatgtatagtggggtttcgaccactgtgaagcagattttgaaagaggaagggtgggttgggtttacacgtggaatgggtcctcgagttcttcacagtgcttgtttttctgctctgggttactttgcatttgagaccgctagggttgcaatattggatcagtatattaagcacaaggaaatgcaagagctctctgtt------------------------------------------------------------------------------------------ttctacggtatcgaatcgcttttgattaattcgctatcgaacccttcgcagtttgaagcgttcaacctcgagaaatccaagattctgccactcaacggccgagactcgccgtcggccatcgccacgacgccatttgggtctgtgcatgtcgcgcacgggagcaaaatcacgtcgttcgattggtcgctgacgaagaaaaagacgatcttgacccctttcacggccgtcgattcgttgctggcgatatcgccgtcggtg----------------------------------------------------------------------------------------------------------------------------------------------------------------------------------------------------------------------------------------------------------------------------------------------------------------------------------------------------------------------------------------------------------------------------------------------------------------------------------------------------------------------------------------------------------------------------------------------------------------------------------------------------------------------------------------------------------------------------------------------------------------------------------------------------------------cctcctcccaaagggccaaccatagagtaccagaagaatattggtcttcgagctgtaaagctaccttcagcagattcaattgttgttcgaagaacactttcaattctgactgaaaacccagatggtcttccggggttgaatgagaatgctgaacaagttgaaatgaggaaagcattctggtcaacagtgaagcctgctcattttggggtgaaaataggcactaaatctttgttgggaatctttcgtatcatcgcagtcggaatatttattgggatcttgggtaaagctgcttttggtaggtggcttctcttgacatttccctcattttttagccttggatggttcaagaagaagggtcctacagaagatgaggtgagaagtgcctcatttaagatgtggtttgttgggcatggtttcagcgatatcagtcttatttcacaaggaaactcaaaaccaggtatggaaatagtgactagagtgatgggtcctgagattggatacttgaccacgccaataattcttcttcagtgtgctctcattgttttgaatcaaagggataacttaccgaagggaggagtttacccacctgggattgtatttggcccaaccgatctgcaagaaaaactacagcagaatggaattttatttgatgttatatcaaaa----------------------------------------------------------------------------------------------------------------------------------------------------------------------------------------------------------ctaagagagagagtcttcaagttctccgaagcctccattgacaagatcaagtcaaaactcaatgcatcatccgactcaaagccattctccacattccaatcgctctccgtccacatttggcgccacgtcaccaccgcacgcaatctgaaacccgaagacataacggtgttcaccgtcttcgccgactgccggaaacgggtcgacccgccgatgccggatagctacttcgggaacctgatccaggctatattcaccggcacggcggccggattgctcctggcgaacccgccggagttcggagcggtgatgattcagaaagccatagaagctcacaatgcgaaggcgatcgaggagcggaacaaggagtgggaaagcgcgccgaagatgttccagtacaaggacgccggagcgaactgcgtggccgtcgggagctcgccgaggttcaaggtttacgaggtggatttcggatggggaaaaccggagggggtgaggagcgggtgtaataaccggttcgacggcatggtttatctg---------------------------------------------------------------------------------------------------------------------------------------------------------------------------------------------------------------------------------------------------------------------------------------------------------------------------------------------------------------------------------------------------------------------------------------------------------------------------------------------------------------------------------------------------------------------------------------------------------------------------------------------------------------------------------------------------------------------------------------------------------------------------------------------------------------------------------------------------------------------------------------------------------------------------------------------------------------------------------------------------------------------------------------------------------------------------------------------------------------------------------------------------------------------------------------------------------------------------------------------------------------------------cagacggggaccctcactgaaggaaaacctgctgtttctgctgtgacttcttttgttcatgaagaatcagaaattcttcaagttgctgcagccgtagagagtacagcttcacatccaattgccaaggctattgtaaataaagcagaatcattgaagttgagtatcccagtcacaagcaggcagttatcagaaccaggttttggaactatggctgaagtagatgggcgtttagttgcagttggttccttagaa------------------------------------------------------------------------------------------------------------------------------------------------------------------------------------------------------------------------------------------------------------------------------------------------------------------------------------------------------------------------------------------------------------------------------------------------------aagacttttatgggacgttatagtatagatgttctctatggtcacgctgaagctgttcgcacagttttccttctggcttcagcaaagctaatatttacttcgggttatgactctgttgttcgaatgtgggacatggaagaaggtttggccattgcatcatcgcgcccccttggttgcactatccgtgcagttgcagcagatacaaaactgttggttgctggaggtactgatggctttattaactgttggagagcagtgcaggggcatcctcacttgtttgaaattaggggtcctcagaaccagaatgttgagtttcgtctgtgggagcacgagggtcccataacttctcttgctttggatctcaccaggatttatagtggatcatgggacatgactgttcgagtgtgggatcgcaattcattgaagtgcttaaaggtcttgaggcataatgactgggtttggggtttagtccctcatgatacgacagttgctagcacatcaggttcagatgtatatgtttgggataccaacagtggggctcgaatgactgttattcataacgctcatgtaggtaactctccctctatagctcgaagccacactggggatttcctttttacaggaggggaggacggtgcaatacttatgtttgaaatctcaagtacttcccatgagaccaacacttttctgatagccaaatggattcctcattcgggtcctgtgtattccctggcatttgagtttccatggcttgcatcggcttccagtgatgggaagctgtcactaattgatgtcagaaagctgcttaggtgtaggaagcaagctccaggaaagaacaaggggagcatagtactgtggagcccccacagaggatgttacatggttttgggaacaatctcttttcagtggacattggtgctgatcgtattgtgtgtggaggcgaggagggtgtggttaggatctggaatttttcacaagctttagaaattgagcagagggttcgtgctttaagaggaatacgattagagaacaggatgagaagacaaaagctccagttagagattagtagtaaaggtggccgcaatgatcaatgttca------------------------------------------------------------------------------------------------------------------------------------------------------------------------ttcaggtgtgctagtttggatggagatgctgatcggcttgtatattttattgtgctatcagaaagtggaaacaatattgaacttgttgatggggacaagatattatctttgtttgctatattcatcaaggagcaactaagcattctcaagaagggagttgctaaattgagct---------------------------tacaaactgcatatgcaaatggagcatccacagattttctgaaacagttaggccttgcagttgtatttactccaactggagtgaaatacctgcacgaaaaagctgctcagtacgatattgggatctattttgaagcaaatggccatggcaccatcttgttctcagaatttttcttactctggttgaaaaccacaaatattgagctttgttctatagctaaaggggttcagaacagcaaaaggcagctttgagactattggcagtcagtaagttgatcaaccaggctgtcggagatgctttgagtgggatgctcttggtggaggccattttgcaacacacaggatggtcgatacttaaatggaaagagctttaccatgatctacccagtcggcaacttaaggtcag-----------------------------------------------------------------------------------------------------------------------------------------------------------------------------------------------------------------------------------------------------------------------------------------------------------------------------------------------------------------------------------------------------------------------------------------------------------------------------------------------------------------------ctttatattcttagtcttcaattctggcttggtgggtctcctgataatttgcagaatttcttgaaaatgatatctgggtcttatgttccagctctgaaagggactaagattaactattctgacccggttttgtatttggatagtggaatttggcaccctttggctccttgtatgtatgaggatgtgaaggagtatatgaattggtatgatacgaggagggatactaatgacaagcttaagagttcaaatgcaccgataattgggttggttttgcagaggagtcatattgttacaggagatgaaagtcactatgtggcagtgattatggagttggaggcaagaggagctaaagtgataccaatttttgctggtggacttgacttttcgggaccggttgagaggtatttgtttgatccaattacgaagaaaccttttatacattcggtggtatctcttactggtttcgctctggttggagggccggcaaggcaagatcatccacgggctgttgaggctctcatgaagcttgatgttccttatattgttgcattgcctctggtgtttcagacaactgaggagtggctaaacagtactttggggcttcacccaattcaggtagcattgcaagtggctcttcccgagcttgatggaggcatggagcctattgtttttgctggtcgggatcctagaactggtaagtcaagcatccttttctttcatattcttcaagtgc------------------------------------------agactgagaagaggctagcaatcactgtgttcagcttccccccagataaaggaaatgttggaacagctgcttatcttaatgtcttttcctccatcttctctgttctgcaagatctcaaaagagacggttacaatgtcgagggccttccacagacatcagaagcattgattgaagaagtaattcatgacaaagaggctcaattcagcagtccaaacctgaatgttgcttacaaaatgggggtccgtgaataccaaagcctaacaccttatgccagtgcattggaagaaagctggggaaaaccacctgggaatctgaactctgatggagagaatctcttagtatatggcaaacagtatggtaatgtcttcattggggtccagcccacattcggctatgagggtgatcctatgaggctgctgttctcaaaatcagctagcccacatcatggctttgcggcatattattcatttgttgaaaagattttcaaagctgatgcagttctccattttggtacccatggttcactggaattcatgcctgggaaacaggtgggaatgagtgatgtctgttaccctgacagtttgattggaaatattcccaatgtctattactatgctgcaaataatccatctgaagcaactatagcaaaacgacgcagctatgctaataccatcagctacctgacccctccagcagaaaatgcagggctttacaagggccttaagcagttgagtgagctcatctcttcataccaatctcttaaagacacaggccgtggacctcagatcgttagctcaatcatcagcacggctaaacaatgtaatctcgacaaggatgtggaactacctgatgaggggcaggaaatcacagcgcaagaacgagatcttgtggttggcaaggtctattctaaaatcatggagattgagtcccgtcttttgccttgcggtcttcatgtcattggtgagcctccatcagccgtagaagcaatagcaactctcgtcaacattgctgcactggatcgtcctgaagatgggatatcatcacttccatctatattagctgcaacagtgggaagggacatagaggacatatacagagggagtgacaaaggaattttgaaggatgtggagcttcttaggcaaataactgaagcatcacgtggagcaatttcagcttttgtggagcgtacaacaaacaagaagggtcaagtcgttgatgtggctgataagctcagctcaatccttgggtttggtatcaatgaaccatgggttcaatacttgtcgaacacaaaattttaccgagcagatagggacaagcttagaacattatttgagtttttaggagaatgtttgaagctagttgtggctgataatgagttgggaagtctgaagcaagcgttggaggggaagtatgtcgaaccagggccaggtggagaccctattagaaacccaaaagttttgccaacggggaagaacattcatgcccttgatccacaagctatacccacaacagcagcgatgcaaagtgcaaaagtagttgttgacaggttaattgagaggcagaaggcggacaatgggggaaagtatcctgagacggttgcactcgttttatggggcacagacaatatcaagacttatggtgagtccttggctcaagttctatggatgattggtgttaggccagttgctgatacttttggtcgagtcaaccgggtggaaccagtcgatctggaggagcttggaaggcctaggattgatgttgttgttaattgctcaggagtgttcagagatctctttatcaatcaggtattgttttt------------------------------------------------------------------------------------------------------------aagtgcaacacggatcttctcaaattcctcgcgatcctactcttctaatataaaccttgctgttgagaattcttcatggaatgatgaaaaacaattgcaagacatgtatttaagcaggaaatcttttgccttcaattgtgatgcccctggtgccggcatgactgagaaaagaaatgtttttgagatggctttgagcacagcagacgcaacattccagaatctggactcctcagaaatctccctcactgatgtgagtcactattttgactcagacccat---------------------------------------------------------------------------cacaggtccgtacactttctgagacagtgcggcttgatgcacgaaccaagttattgaatcccaagtggtatgaaggaatgatgtcaagtgggtatgagggtgtccgtgaaattgagaaaaggcttacaaacactgttggatggagtgcaacttctggtcaagttgacaactgggtttatgaagaggccaacacaactttcattgaagatgaggagatgttgaacaggctcatgaacaccaacccaaattccttcaggaaaatggtgcagacattcttggaggccaatggacgtggttattgggagacttcagaacagaatattgaaaggttgaggcagttgtactcggaagtcgaagacaaaatcgaaggaattgaccggtaa---------------------------------------------------------------------------------------------------------------------------------------------------------------------------------------------------------------------tcttcgctctctgctcccgattcaatcagagggacccagctcaccgtctctctcgccaaccactccgctctccaaatcgtctactccacatctccttcttcctcggctctccaatggctatcgccgccgcagacgttcaacaagacctacccgctcgtctatactcaatgccaggccatccacgcgcgctcggttttcccctgccaggatactccagcggtgcgtgtctgttacagcgcgcgtttgaacgttccgagacagttgtcggcggtaatggcggctaggcatgtcgagcagcgtgctccgatcgcaggggaggccgctgagctcgtttgcggagattcgatgtggtgtgcggaagggagggtggtggaggagttcacgatggagcagccggttccgccgtacctgtttgcgttcgctgttggtgagattgggttcagggaggtgggacccaggacaagggtttatgctgaatcggtgccggctgtgctggattcggcggctagggagtttgccggcaccgaggacatgataaggcaaggggagaggctgtttggaccgtacgagtgggaacggttcgatttgctggttttgccgccgagcttcccttatggtggaatggagaacccgaggatggttttcttgaccccgacggtgattaaaggcgatgctagcggtgcacagatcgtggctcacgagctttctcatagctggactgggaacttgatcacaaacaagaccaatgaacacttttggttgaatgag----caggttgac----------------------------------------------------------------------------atgcaaggtattggtatccctccggatgcctatgaacctgtttccagtctgtatgcaaagattgtgtcactggcaaatgaatttagccttggtaggatgccaagggaggatgaagttgctgactggcatggccaggagtgggagctctacttggagaacttgcccaaatctgttgaagcttcacagttcttagctcttgatgaacgctacaggctctcagaatcaaaagattatgaggtgaaggtaggttttctccaattggcaatttcttccaagtgcaaagattactactcggaggtggaaaaaacgctgaaggaagttgggaggatgaagtaccttcgcccactgtacactgcccttgtacaaggcactggaaaggaggaagagaaggtttttgccaaaagggtatttgccgaggctcgtgaatcttatcaccctatagcacagggtgttgttgagtccattctgagcaagcatgtgtag---------------------------------------------------------------------------------------------------------------------------------------------------------------------------------------ttggacaaagcagcgctgcagctaaaagaagatggtgctgatccaagtccttggaggctttgcactgtaactcaagtagaggaagtgaagatccttctgaaacttattccaataccagcttgtacaataatgctcaatatgatcttaacagagtttctgactctctcagtgcagcaggcatatacaatgaatacccatatgggtcatctgaaacttcccgtgacatgcatgccagtgtttcccggccttagcatatttctcatactctccatctattactcggcatttgttccactttccagacgcattaccggtcatccccatggtgcttctcagcttcagagggtaggaatcggtctagcaatttcaattctatcgatcgcatgggctggagtttttgaaaggtacaggagaaattacgcaataaagcatggatatgaa------------------------------------------------------------------------------------------------------------------------------------------------------------------------------------------------------------------------------------------------------------------------------------------------------------------------------------------------------------------------------------------------------------------------------------------gacctccataccggcatcaatggctgggcttcaccgcccggtgaacttttctatctccgagccaagaactacttcacgaaaagaacgaaatcaccctctggcgattacttactctcacctgccggcatggactggctcaaatccagtactaaactcgataacgtactcgctcgtcccgataaccgagtggcctctgcgctgcggaaagctcagtctcaaggaaagtcccttaagagcttcgttttcgctgtgaatcttcaagtccctggtaaggatcattatagcgccgttttctattttgccaaggacgacgccgttcaacctggttcgctcctttaccggttcgttaacggcgacgatgcgtttaggaaccaacggtttaagatcgtaaatcggattgtgaaaggaccgtggatcgtgaagaaaactgtgggaaattacggagcgtgcttgttggggaaagccttgacgtgcaattaccacagaggtccaaactatttggagatagatgtcgatatcggaagctcggcgatcgcgagcgccattttacatcttgcattgggatacgtgacgagcgtgacgatcgacatgggttttgtggtggaaccgcaggcagaggatgagttacccgagagattggtcggtgcggttagggtttgtcaaatggaaatgtcgtcggctaccactgtg------------------------------------------------------------------------gccttcagatcattcagcacccaaggtgcaatgccggctggtgctccacagcccccaccacctccccctcctcctgagaaaacccattttggtggcttgaaagatgaagaccgaatttttaccaacttatatgggttgcatgatccttttcttaaaggagccatgaaacgaggtgattggtacagaactaaagatttagtcatcaaaggtgctgattggattgttaacgaaatgaagaagtctggcctccgtggacgtggtggtgccggttttccatctggcctcaagtggtcctttatgccaaaagtatctgatggccgtccttcctatctggttgtcaatgctgatgaaagtgaacctggaacctgtaaggacagagaaattatgcggcatgatccgcacaaactattggagggttgtctgattgctggtgtaggaatgagggctagtgctgcttatatctatataagaggtgaatacgtgaatgaacggttaaaccttgaaaaggcccgaaaagaagcttatgcagctggattattgggcaagaatgcatgtggatctggttatgattttgatgttcacatccattatggtgctggtgcttatatttgtggtgaagaaactgctcttttagagagccttgaagggaaacaagggaagccaagactgaagcctcccttcccagctaatgcaggtttatatggctgcccaaccactgttacaaatgttgaaacagtagctgtttctcccaccattttaaggcgcggcccagagtggtttgccagctttggtaggaagaacaattccgggacaaaattgttttgtgtgtctggacatgtgaacaagccttgcactgttgaagaggaaatgagtataccattaaaagagttgatagagagacattgtggaggtgttagaggtggatgggacaacttacttgctgtaattcctggtggttcatctgttcctttgcttcctaagcatatatgtgatgatgtcctgatggattatgatgcactcaaggctgtccagtcaggattggggactgcagctgtaattgttatggataaatcaaccgatgttgtggatgcaattgccagactctcttacttctacaagcatgagagctgtggccaatgcacaccatgcagggagggtacaggatggctctggatggtcatggaaagattgaaggttggaaatgcaaagttggaagaaattgatatgcttcaggagctgaccaagcagattgaagggcatacaatctgtgcattgggtgatgctgctgcttggcctgtgcagggtctaataaggcattttaggccagagcttgaaagaaggattagggagcgtgcagagagggaattgctggaggctgcagcttaatccacttctgctttttcttccaaaaccctaaccctagacgacctttctctctccacctcctgccgcgaagtcagcgatctcccactctctaacgtccagtcatccattgaatccctcatgctcaagctcgcccactccatactctccggcaatggcttcgccttcgatgtcccttcccgttccgcggccaaccagctctacgtcccggagctcgatcgcatcgtcctcaaagacaagacctctcatcgtcccttcgcccacacctccaccgtccgtaaagcgaccatcaccacccgaatcctccagctcatccaccagctctgtatgaagaacattcatgtcaccaagcgagacctcttctacaccgacgtcaagctcttccaggatcagacccagtccgattcggtcctggatgacgtttcttgtattctcggctgcactcgttccagtctcaatgtcattgcagccgagaagggagtggttgtgggttgccttaggtacaaagaatatgatgatttcatcgattgcaccaggatgggtgttggaggaaaagccattcccccgaatattgataaaa---------------------------------tattgataaagaaagatgctgcttttatgagattggctgaggataggttttacaatcggtttccatgtataatcgtgacagcaaaaggtcagcctgatgtggcaacaaggttgttcttgaggaagatgaaaatggatttgaagcttccagtgcttgcccttgtggatagtgatccatacgggttgaagattttgtcagtttatggatgtggatcgaagaatatgtcgtatgatagtgctaatttgactactcctgatatcaaatggttggggattaggccaagtgatttggacaagtataagattccggagcaatgtaggctaccaatgaccgagcaggatatcaagactgggaaggatttgttggaggaggattttgttaagaagaatccgaggtgggttgaggagctgactttgatggtgaagaccaagcagaaggctgaaattcaggctttaagctcttttgggtttcagtatctatctgaggtttatttgccattgaagctccaagagaaagattggttgtgaatgcccgtcttcaaaacccctttcaacggctactctgtcaaattcagccctttctacgaatcccgaatcgcggtcgccaccgcacagaacttcggtattctcggcaacggtcgtctccacgttctcgacctctctcccacccccaattctcccccaatctctgaactcgcagcttacgacacagctgacggtgtctacgacgtcacttggtcggagtcccacgattccctcctcgttgccgccatcgccgacggctccgtcaagctctacgacctcgctctacctcctacctccaacccaatccgctctctccacgagcacacccgtgaggtccagtccactgactacaaccccgttcgtcgcgattccttcataacctcctcctgggacgacaccatcaggctctggactttggaccgacccaccagcgttcgaactttcaaagagcatgcatattgcgtttactctgcggcctggaacccccgccacgccgatgtcttcgcttcggcctctggggactgcaccgttcgcatttgggatgtacgcgagccggggtctactatgatcatccctgcccacgaattcgaaatcttgtcatgtgattggaataagtatgacgattgctgtatagctacg------------------------------------------------------------------------------------------------------------------------------------------------------------------------------------------------------------------------------------------------------------------------------------------------------------------------------cttgatttcgtacggacaaagctgaaggagagggagaatggtgggtatctgagtgtgtcgttgagcgtgtggaagaagagggaggttttcgtggtaaattccattattgggctccacctgaatagcaaggaa------------tagatcttgatcaaggaattgcttaaccaggattctcaggacccagttttgatttcgaagctgggttacatacagatgcagattggggatttggaaggtgcgaagagctcgttcaatcgggtcgaggggttgatggaggttacaagaagagtgatgggtcgttgaacgagatacagttcatgaaccttgtgaatagaaacaaggcattggtttacttggtggccaaagactatgtctcggcggtgagagagtacgaggagtgcattgagagggatcacagcgatgttgtggctctgaataacaaagctctttgcttgatgtacctgcgggatttgtccgattcaatcaaggttttggaaaatgctcttgaaagggtgcctacaatggctttggatgaaaccattatagtgaatttgtgcagtatgtatgaattagcttatgttaatcactcggatattaagaggacgctcagtaactggattgctcgggttgctcctgatgatttcgattcttcttgtactcggatatga------------------------------------------------------------------------------------------------------------------------------------------------------------------ttaccttctgttgtttcgaaatgtcccaaaatccttactttaagtctacatgagaagcttgttcccactgttgaatgccttacaacccttggtacaaggcctcgtgaagttgcttctgctattgctaaattccctcacatactgtcccatagcgtggaagagaagttatgtccacttttggctttctttcaggcactgggtattcctgaaaagcagcttgggaagatgattttactcaacccaaggctcatcagttacagcatagagacaaagcttgctgaaattgtggaatttcttgctaggcttggccttgccagagatgggatgattggcaaagttctggtaaaaaatcccttcattatgggttatagtgtcaataaaaggctgcgcccaactgcagagtttctgaaa---------------------------------------------------------------------------------------------------------------------------------------------------------------------------------------------------------------------------------------------------------------------------------------------------------------------------------------------------------------------------------------------------------gtggataatccagaaagtgcagagatcatttttatcaacacttgtgctatcagggacaatgccgagcagaaagtgtggcagcgacttaattacttttggtttctcaaaaggcattggaagagtaatgttgctattgggaggtcacagtccattcgcccaccaaaagttgttgtcttaggatgcatggctgagaggttaaaggacaagatactagatgcagataaaatggttgatgtggtctgtggtcctgatgcatacagagatttgccacgattgctggaggaggtagattatggtcagaaaggtatcaatactcttctttcattggaagagacttatgctgatatcagtccagttagaatctctaaaaattcagttactgcatttgtgtcggtgatgaggggttgcaataatatgtgctcattttgcattgttcctttcactagaggcagagagcgatcgcgtcccgtgaattcaatagtgagggaagttgctgagctttcgaatgaaggtgtgaaagaggttacacttcttggccagaatgtaaacagctacaatgacacatctggggaagaagat------------------------------------------------------------------------------------------------------------------------------------------------------------------------------------------------------------------------------------------------------------------------------------------------------------------------------------------------------------------ttggagtctttgtggaagcttttgtatttgctggagcctgctcccgtttcactaatcgtgacagcagtaggtgtgacatatggatctgcatttcgtgctctaaattatggaaaagaaatggagcgaaatcgtgatttatcagaagcatccattatgttagatcggtcacaagcactcatgattcctgtaatgagttctttcagtttgcttttgatgttttacctgttctcttctgtctcacaacttctcactgcattcacagccattgcctctgcttcatcccttttcttctgcctatctccttatgtagcctatttgaaggcacagtatgggttggctgacccatttgtgtcacggtgttgttcaaagtccattacgcgaatccaagggctcttattgttgttatgttctggtatagtcgtggcatggcttgtttcagggcattggatattaaacaatttgttgggcatctctatttgtattgcctttgtgagccatgtgcgtctcccaaacattaaaatctgtgcgatgctccttgtatgtttgtttgtatatgatatattctgggttttcttctctgagagattttttggggcgaatgtcatggtatcagttgcaacacaacaagcatcaaatcctgttcacactgttgctactagtttgagccttcctgggttgcaaatgataacaaaaaagctggagttgcctgtgaagattgtctttcccaggaacttgttgggtggagtgcttcctggaggaagtgcctcagatttcatgatgcttggtcttggtgatatggta---------------------------------------------------------------------------------------------------------tggcactcttccctt---------------------------------------------------tttcttcttctt------------------atgaaactcgcggggctaaaatccatcgagaacgcccacgaagagtcagtctgggcggccacgtgggttccggctaccgactccagatcggcgttgttactgactggttcgctggatgagacggtgaagctatggaaacccgacgacctcatcctccagcgcaccaacaccggccactgccttggggtggcgtccgtggcagctcacccttccggcttgatcgccgcctcctcctccctcgacagcttcgttcggctcttcgacgttgataccaacgccaccattgccactctcgaagcccctccttccgaggtctggcaattgcgcttcgatcccaagaaaaccattcttgcagttgctggcgggagcagtgcctcggtcaagctttgggacacagcaacatggaatctggttactaccttgtcaattcctcgtccagaaggaccaaagccctccgataaaaccagcagcaagaaatttgtcctgtcagttgcctggagtccagatggcagacgtcttgcttgtggctccatggatggaaccatttctgttttcgatgtagcccgtgccaagtttctacaccatctggaaggccattacatgcctgttaggactcttgtttattcacctgctgatccaaggttactcttctcggcttcagatgatgctaatgttcacatgtatgatgctgaggggaaaaccctgattagggctatgtcaggtcatgcgagctgggtactcagtgtggatgttagcccagatggggctgctatcgccactggctcgagtgacagaacggtgcggctttgggatctcagcatgagggctgctgttcagacaatgagcaaccacacagaccaagtatggggagtgacttttctacaaggaggaggggcctgtcgacttgctagtgtttcagatgacaagagcatatcgctatatgactactcttga------------------------------------------------------------------------------------------------------------------------------------------------------------------------------------------------------------------------------------------------------------------------------------------------------------------------------------------------------------------------------------------------------------------------------------------------------------------------------------------------------------------------------------------------------------------------------------------------------------------------------------------------------------------------------------------------------------------------------------------------------------------------------------------------------------------------------------------------------------------------------------------------------------------------------------gaggttaactacatgggttctccgggaagaggacagtttgcgaagctagcgaaccagataaccatcgcttcaaccatggtaggtttggtggaaggtatggtttatgctcacaaagcgggtctcgatgtgggtttgtttctgaatgctatatccaccggtgcggcagggtctaagtctctggatttatatgggcctcggattctgaagcgggatttcgaacctgggttctttgtgaatcacttcgttaaggatttggggatttgtttgaaggagtgccagaacatgggtcttgctcttcctgggttggccttggctcagcagctttacctctcattaaaggctcatggggaagggaatttgggaacccaagctcttattttgactctggagcggcttaacaatatttcacttgaatcagctatggaccctccaccgcccaagagctggagcatccacacccgacacgagatcatcgacaaatacgaaatcctggagccggtagggtccggcacctattccgacgtgtacagagcccgtcgtctctccgataatctgatcgtggcgctcaaggaggtccacgattaccaatccgctttccgcgagatcgaggccctccagatcctccataactcccccaacgtcgtcgtattgcacgagtacttctggcgcgaggatgaggacgccgtgctcgtcttggagttcctcaacaccgacttggcctccgtcatcaaggaggccaagaagagggatggtggtgggattggtgttgccgagctcaagagatggatgctccagattctctctggtgtcgacgcctgtcatcggaatatgatcgtgcaccgggatttgaagcccagcaatctgttagtctccgatgatggaatcctcaagttggctgattttggccaggctggatctgtttcagttagct------------------------------------------ggatctgttgccctgatgaaaaattggctgctgtaactggcttttccccttcaaagcacagccatttctcttggtcacctgaatctggggagtccttttctgctgaaaaccttgcaagactggatgtgagatcaccagatagattagttggagagctgtattttcttgatgatacagtcacattgacgcctgaggaattgtcgagggcccctgctgaagtgttgggaagaagcagccatgggacttcttataaggcaactttggcgaatggagttttcttgacagttaaatggttaagagaaggggtggcaaaacagaaaaaggaatttgccaaggaggctaaaaaatttgccaacatcagacatccaaatgtggtgggtcttagaggtgctgttccacatggtaaccttaaagcaacaaacatattgttggatgggcctgacctgaatgcccgtgttgctgattattgcctccaccgtctcatgacccaagctggcaccattgaacaaattcttgatgctggtgtcttgggttatcgttcaccagagctggctgcttccaagaagccagtgccttcttttaagtctgatgtttatgcttttggagtcatactgttggaacttttaactggaagatgtgctggtgatgtgatctcgggtgaggagggaggagtcgatttgactgattgggtgcggttgagggtatcagaaggt------------------------------------------------------------------------------------------------------------------------------------------------------------------------------------------------------------------------tattctgatgaggttgacataggttctggtatagaaccctcggaggaagagcttaatgacttgtcacaagcatgcaacaaactgtgggagcttgatataaaccgtttggtacctggcaaggactatgaaattgattgtgctgaagggaagagggtctaccaaaggggagatgtagcagaaggaagcttatttacatggctgaatgaagacatattcagaagacccactttttctcgtttctgttctcttctagataactacaacccaaatcaaggatgcaaagaagttctcacatctgaagagaggcaagagcaagctgcattcatagaagaaattagcagaactgcacccattaaatatcttcataagttcctctcatccaagggcattgtatctgaggacgtccaagattttaagagattgatgactcgtctctggtttgatctctatggccgaggtggttcatccaactcttcctctgcctttgagcatgtctttgttggagaagttaagcaacagggtgaacaagagatttctggcttccataattggcttcag-----------------------------------------------------------------------------------------------------------------------------------------------------------gcgattttgtctgcaagctctattgtgttccaaagcatgttccatcacaaccttaaggagaaagagtcttccacaatccacatagaagacatgtcgatggaatcttgtgtggctcttctcagttacttgtatggaaccattaaacaagaggatttctggaagcaccggctagcacttcttggagcggcaaacaaatatgacattgaagacctaaaagatgcctgtgaggaaagcctcatggaagacatcaactcagcgaatgtccttgagaggctgcaggaggcctggctgtaccagctaaacaagctgaagaaagggtgcttaatgtatttgtttgaatttggcaagatctatgatgttagagaggaaatcaacaactttttcaggcatgcagagagggaacttatgctggagatgtttcaagaagtgcttgcagtttggaagcca-------------------gaacccgagccctgcatggggtttctccaaagagagactttctcgacggagataatcgaaagcatatcgccggaggatctccaaccgacggtgaagatctgcgtggacagcctccaatctccctcggtcgccgtgaagcgatctgctgcggcgaagctcaggctgctagcgaagaaccgagcggataaccgtgttctgattggggagtccggtgcggtcccttctctgattcctctgctacggtgcagtgatccgtggacccaagagcacgccgtcacggccctattgaatctctccctccacgaggtgaacaaacttctgattacaaatgccggagcgataaaatcgctggtctacgtgctcaagaccggtaccgagacttctaaacagaacgcggcctgtgcgcttctcagcctggctttggtggaggaaaacaagagctccattggggcttgtggagctatccctcctttggtttcgttattgctgaatggatccaccagaggtaagaaagacgctctgacgacgctgtataagctctgctccataaagcccaacaaagagagggcggtgagtgctggtgcggtgaagccccttgtagctttggttgcagagcaaggaacagggctcgccgagaaggcaatggtaattctgagtagcttggctgcaattgaggaaggaaaagaagcaattgtggaagaa---------------------------------------------------------------------------------------------------------------------------------------------------------------------------------------------------------------------------------------------------------------------------------------------------------------------------------------------------------------------------------------------------------------------ccagaaaatgcattgttttctctcaagttctttcaaagtaaattgaaacctaagagggaagtaattctttacaacgtaacgttgaaggtttttaggaaatgtaaggatttggatagagcggagaagctgtttgatgaaatgcttgagagaggtgttaaacctgataatgttaccttttcaactatgatcagctgtgctaggatgtcctctttccctgataaggctgttgagtggtttgagaaaatgcccagttttgggtgtgatccagataatgttacctactcggcaatgattgatgcttatggacgtgctggtaatgttgatatggctttcagcttgtatgatcgtgctagaacagagaaatggcgcattgatcccgtgacattctctactttgattaaaattcacgggcaatcagggaatttcgatgggtgtttgaatgtctatgaggagatgaaggctataggggccaagacaaatttggttatttataacaccttattggatgctatgggaagagctaagaggccctggcaggccaagaagatctaccaagagatgactgagaatggattttcgccaaattggataacctatgcagctctcttgcgggcctatagtagagctcggtatggtgatgatgctcttaatgtctatagagagatgaaggagaaaggaatagagttgaatgtc------------------------------------------------------------------------------------------------------------------------------------------------------------------------------------------------------------------------------------------------------------------------------------------------------------------------------------------------------------------------------------------------------------------------------------------------------------------------------------------------------------------------------------------------------------------------------------------------------------------------------------------------------------------------------------------------------------------------------------------------------------------------------------------------------------------------------------------------------------------------------------------------------------------------------------------------------------------------------------------------------------------------------------------------------------------------------------ccgccttcttgcttcacagaattgtctgatcaaggggcttttgataagggacccctgtactttcaactgtctctagttcctgataaggaaaatcgtcggactactcattcaggtgttttggagttcactgcagatgaaggtactgttgggcttcctcctcatgtatggcaaaacttattcccaacagatgcaccaaagattcgtttggttgaagttcgttatgtctggctgccaaaaggaagttacgcaaaacttcaacctgatcagattggcttttctgacttgcccaaccacaaggctatcctcgagaccagcctacgtcagcatgccaccctttctgaagatgatatattcacagtcaattatggggagctcatatacaagttacaggtccttgaactaaaaccctcttcaagtgtttcagttctagaaacagatatcga------------------------------------------------------------------------------------------------------------------------------------------------------------------------------------------------------------------------------------------------------------------------------------------------------------------------------------------------------------------------------------------------------------------------------------------------------------------------ggagatggatactgcagaatgtaagaactgcaagcatcatatacccagtcggactgtagcactgcatgaagcctattgcagcagacataatgttgtttgtcggcatgctggctgcggagttgtacttagggttgaggaggccaacaaccatatccattgtgacaagtgtggacaagcttttcagcaaggggaaatggaaaagcacatgaaggtgttccatgagccacttcactgcccctgtggtattgtccttgagaaggaagagatggtgcaacaccaagcttcactttgtcccttgcgtctaattgtatgtcgattttgtggtgacatggttcaagctggaaattctgctatggatgttcgggatagactaagaggattatccgagcatgaaagtctctgtgggtctaggactgctccatgtgattcatgtgggcgttctgtcatgttgaaggagatggacatccatcaagttgctgttcatcaaaagaac-------------------------------------------------------------------------------------------------------------------------------------------------------------------------------------------------------tctgtctcctggaggtttcgtaacaaaaaggagaattcttggagaaaatacagggattttaggaggttccagtttgaatttgacgacaattgcgggtataaagtcgtccacgcaagcgggtggcattccggcatcaatgcccgtcgctcgagagacgaggagataaatgacaccatcccaactttgggatcggagatgaactttaggaagggaaggtacttgtactattc------------------------------------------------------------------------------------------------------------------------------------------------------aaagaaagattttcgatactattttgatttcgagcatcttaagggggttgcctccattgttgaggagggtgagttcttaagagattggaagaaatgggatcgcgggcataaaaggaaacttccggttaggaaagttgttagctacaagaccacccccatgcagctcaagaaagataggaatgccattatttggaggcagttcgacgctcccgagcctgagaattactggtacagagtctgtgaaggacaggctgctaagtacattcaaagaccttggcatactctgtggaaatccaagaggttgatgaatattgttactgagatcagtggcaaaatggactgggatttcgatgctgttcatgtggttcgaggagagaaggcgcagaataaggagctgtggccacatttggattatgatacttcccctgaaatgcttcttcagaagcttaaagggatggttcagccatggaggcatttgtatatagccaccaatgaaccgttctataattactttgataaattaaggtcccagtacaaggttcatttgcttgatgattacaaagaattgtggggaaatgcaagtgagtggtacaatgaaactaagcttttgaacgatggtcgacctgttgagtttgatggatacatgagagtggcggtggatactgaggtcctttacagggcaaagaaacgagtagaaacgttttatgatttgacaaaagattgcaaggatggaatc------------------------------------------------------------------------------------------------------------------------------------------------------------------------------ctctatatcagcccggacccacatatctcgtcccagttctacaccttcaacccggagtcacacgctttgatgatttgctgcctcctcgagcgccgcctcgcaaccccagccgagatccgcgccgctacgccaagagccgtgctcaagtcatggcgcgctgtctggaaggaccgcaacgaggatacggcttacctaaccgcgtggaagcgcatacaggacaagctcgctgctcacgtggacgaaaatggtaatgaactcctctgcttcaagaacaatactcaacaattcgtttcccatattaaccagtggcaggacat------------------------------------------------------------------------------------------------------------------------------------------------------------------------atcagctgctaggagtaaacgccgtagatttgagtatactgagtcttttgatgttcctgcaaaagaagtgccccacaggcttcaacaattggctgccaagcacaaggtcgtgctttgcataaggcagaaatatattaggtataagccctttatggctgaggtcaaggactatgcttgtcatagggcaggcgaacctgctgccaagaaatcaaaaattttgaagagggaaccttatgcatccaagcgatgcgggtgtggattccgaattcgggccattgtgcccattgccaattataatgataaggacaagacttttgtctatcaagaggaagggatggctgtgtttaagttgtatgcggtgcattcagggcatgagcctgggccattggatggaaatgcaaggattatgcatcgagttgtgggtcacaaggggggattcttgatggatcaagatacagtttatggtgtaagtgaggaaatggagaatgagggctttgggttgattggaaaggaggaagggaatttgcatctgtctgtgttgcatcaggtgcaggaattgaggggtgaagttgggatgttagaatcaaaaattgcaaaagtcccaagagagcttttggcttcagtgtctcgtgag------------gtgaataaagttagacatttagggaatgagtgttcaaagcctctagggttgctccaggacaagcctcattcggatgatgtgctggttggggaggatgatttggcacattggagtgatcaccaccatgagcgaatgtatggggatggcaaggacactgaattgattgaggatgatgacgatagttttgggcgaactcttggggatgttgttccttgggaccagatgaggacagattgtaggaatcaaaaagatattttgagcgatacttgtaagtctgaaaagtggctgaagtgtagcaactttgacgagaagagtattcttgattgtgaggatacaaagctaaccaagcccttaagacatgatgagggtatagtggcagatgtaggtcttgtcggtatacaggttgatagtttctaccaagataatccaaaatggtatgattctccatgtggattg---------------------------------------------------------------------------------------------------------------------------------------------------------------------------------------------------------------------------------------------------------------------------------------------------------------------------------------------------------------------------------------------------------------------------------------------------------------------------------------------------------------------------------------------------------------------------------------gagtcaagtggctgtgcacgaaatgtagttgtatacaatactctgattgatgggttgtgcaaaagcaagaggattgaagaagcggagcagatttttgatcagatggaactccaggggatttcaagaaattcagttacctacaacaccctcattgatggtctttgtcagaacagaagggtggaggaagcttctcagctcatggaccagatgataatggaaggcttgaagccggacaagttcacatacaattccttgcttacatacttctgcaggaccggggatattaaaaaggcagcagatattgttcagactatgatttcaaatggatgtgaaccggacattgtcacatatggaaccattattggggggctgtgtaaagcgggtagagttgaggctgcaagtaggctcctcagaaatgttcagatgaaaggaatggtcttgactccacaggcttataaccctgtgatacaagcacttttcaagcggaagagaacaaaagaagccatgaagttttatagagaaatggtagagaaagccgagcctccagatgctatatcatataagattgtctaccgtggcctttgtaatggaggaggaccaattggagaagctgttgattttacagttgaaatgattgagaaa------------------------------------------------------------------------------------------------------------------------------------------------------------------------------------------------------------------------------aactccttcagctccgacgagttccccgtcgacgaaactttcctcgagaatttcggtccaaaagacaaagaaaccgaggatgaagctcgaattcgcaactgggtcgagcgtggttgggctccctgggaagaaatcctctcccctgaagctgatttcgcaaggaagagcttgaacgaaggagaggaagttccccttcagtcccctgaagccattgaagcttttagaatgttgaggccgagttacaggaagaagaaaatggaggaaatgggtctga----------------------------------------------------------------------------------------------------------------------gagat----------------------------------------------------------------------------------------------------------------------------------------------------------------------------------------------------------------------------------------------------------------------------------------------------------------------------------------------------------ag--------------ctgaatccagaaaatccacaaataaagcaaaccaaagtaattcgaaaaagaagaaagctgggagagttgtgtcactagcagaggctgccaaaggatcaattgttttccaacaggggaaaccatgctcttgccaagctcgtcgacacaaacttgtgagtaattgcttatcttgtggcaagatagtatgcgagcaggagggagaaggcccttgcaatttttgcggtgcacttgtgctgagggaagggagcacatatgccggtttggatgaaattttgcctccctcgtcagatgctgaagcagcagctgaagcttatgcaaagagacttgttgaatatgacagaaactctgctgcacgtacaacagttattgatgaccaaagtgactactatgagattgagggtaatagctggttgtcaatggag---------------------------------------------------------------------------------------------------------------------------------------------------------------------------------------------------------------------aaggctcttaatgttcttgaggagattcaaaagaagggcctgaccccatctccggtgtcctattctacagccttgttggcttatcgaagaatggaagatggaaatggagctttaaagttcttcatcgagatcagagaaaagtatggtaaaggggagataggtaaggatgctgacgaagattgggaaaatgaatttgttaagcttgaaaactttacaataagggtttgctaccaagtgatgcggtcctggcttgttagggatgacgacttaagcatcaaggtgttaaaacttctgatagaaatggataatgctggggttccacttggccgttcagaacatgagcgccttatgtgggcttgtacccgtgaagaacatcatgttgtggcaaaagaattgtataataggataagagaaaggcattctgagataagattgtctgtgtgcaaccatgttatttggttgatgggtaaagcaaagaagtggtggacagcattggagatctacgaggatttgttggacaaggggccaaagccgaataacatgtcatatgaactaatagtgtctcatttcaatactcttctgactgcagctagaaggagagggatttggagatggggcgtaaggttgctcaacaagatggaagagaaaggccttaaacctggtagtaaggaatggaatgcagttcttattgcctgttccaaggcttcacaaacttctgctgctgtgcaaatttttaggagaatggtggaacgaggtcaaaaaccaacaatcatttcctatggggcattgcttagtgcccttgaaaagggaaaactctatgacgag------------------------------------------------------------------------------------------------------------------------------------------------------------------------------------------------------------------------------------------------------------------------------------------------------------------------------------------------------------------------------------------------------------------------------------------------------------------------------------------------------------gggcagggcttgactttgaaggccaaattgctgtcgtatgctactctgctatttgggttttacatggcttggaatatcggagcaaacgacgtggccaacgccatgggaacttcggttggttcaggggcattgagtctacggcaagccgttttgactgctgcggtgttggaattctcgggggcattgttgatggggacccacgtgaccagcacaatgcaaaagggtattcttgttgctaatgtgtttcaggggaagaatactctgctatttgctggtttgctttcctctctagctgctgctggtacttggctccaggta------------------------------------------------------------------------------------tccctcctgaataaagcgagggaggctgttctttctggaagatcttccattatgaattcctttaggattgcagatgtaaatgtaatggaggatgaacttccaccacttgccgttttcaggcgtgagatgaaaaggtgttgtgagagcttgcatgttgctctggagaattatttgatgcctggtgatgatcggagcttggatgtttggaggaaacttcagagacttaagaatgtctgctatgattctggcttccctcgtggagaggattatcccagccagatactgtttgcaaattggactcctgtttacttgtccacttctaaagaagacatagggtccaattctgaggttgctttctggaagggtggccaggtaaccgaagaaggtctgaactggttaatggagaaaggatataaaaccatagttgatctaagagcagagaatgtaaaagataacttttatcaagcagccataaatgatgctattgcatctgggaaaattgaattggtcaaaattccagttgaagttgggactgcaccttcaatggagcaggttgagaagtttgcatctttagtttcagattgcagtaagtggcctatctatctccatagtaaggaaggaatttggagaacttctgccatggtctcaagatggaaacagtacatgactcgctttgcggatgatgaagtgtgtccaattgaaggagatatgtgtgcttctgcaactggtgttgttagggttcagtcaagaaagaaagcagaaatgttcctggttcgaacagatggatttacatgtgccagagaaaaggtaacagaatcctccttagccttcacccatccaagcacccagcaacagatgcttatgtggaaatctacaccaaaaactgtactactgttgaagaagcttgggcaagaactcatggaagaagctaaagag------------------------------------------------------------------------------------------------------------------------------------------------------------------------------------ctctctgaggctgtcaaacaaggggtcagagaagctggaatggttggttttagattcaatactattggggtcagtgatgctatctctatggggactagaggaatgtgctatagcttgcagtctagggacttgattgctgatagcattgagactgttatgagtgctcagtggtatgatggcaatatttcaattcccggttgtgacaaaaatgt------------------------------------------------------------------------------------------------------------------------------------------------------------------------------------------------------------------------------------------------agatctattgaagctggatgagtgtcgtttagctggaaaatatcttctagaattattgaaaatggacttgaaaccacgagatattatcactccaaagtcactacgtaatgcaatggttattgtcatggcactgggtgggtctaccaatgctgtgttacacttgatcgctattgcaaggtctgttggtctggagttgtctcttgatgattttcagaaggttagcgatgaggtcccatttcttgcagatcttaagcctagtgggaaatatgttatggaggatgtccacaaggtcttgcagggtaaagttgtggttattagaggggaaggacccaagggaggaccaggcatgcctgaaatgttgacaccaactagtgcaataatgggagcaggtctagggaag---------------------------------------------------------------------------------atggaccctctctctgctctgcgcgacttcaccattagaggcgagctcgacaagatcgtccgagtcaacgacgagttccgattcggctccgactacagcttcccttgctcggccgagaccgcctatcgctcaaagcaaggcaatctctataccctcgaaaccctagtttactacatcaaaaaccaccacctcaagcacaccgattacttccagaacacccgcacccaggggatcccttccgtcacattccctgatcggaaacccctccttgattatctcactggtaaagtttccacctccgactccattgaattc---------------------tacattacgttgattagaaccgccgaacggcctttgaaggaccgcgaagctttgttggaatgcaaaggtaggaacttttacagtgttctaacggcgtcgacgaggcgtgaggaagaacgacagcgtttagagtcgcagcagaggaaggatgggttggttgccaagagtaggctaatgggtgcggacgagaggggtttgggaggttacggagacgagttgggttacgatcctactcccaaacccaaaatgcatctgaaagggagcaaaattggtgaaggggttccgatcattttggttcccagcgcgttccagacgctgattacgatctataatgtgaaggagtttttggaagatggggtttttataccgactgatatgaaggtaaagcagatgaagggtgctaagcccgactgcgtgacggtgcagaagaagttcagtagggatagggatagagtagtgacggcttatgaggtgagggacaagccctctgctttgaaggcggaggattgggatagagtggtggctgtttttgtgttgggtaaggagtggcagttcaaggactggcctttcaaggaccatgttgagattttcaataaa------------------------------------------------------------------------------------------------------------------------------------------------------------------------------------------------ggttacccaggggatgtctcgttgactgcaacttacacacttacatctagcacaacattgagactcgacatggaagcggtgtctgaaaacaagcccactccaatcaatttagctcagcatacctactggaacttagctggtcacaactcagggaacgtactcgaccattcgattcagatatgggcaaaccacattacccccgtggatgaaaacactgtcccaacaggtgaaatcttgccaattaaaggcactccctttgatttcactactgagaagaagattggcaaggatatcaaggaggttggcttggggtatgaccacaactatgtgctcgactgtggggatgaaaaatcaggtctgaaacacgctgcaaaagtgagggaccccttgagctcaagggtgcttaacttgtggaccaatgcccctggaatgcagttttacactgcaaactatgtcagtggaattgtcggtaaaggaggcgctgtttatgacaagcatgcaggtctctgtttggagacacagggattcccaaacgctataaaccagccaaacttcccttctgttgttgttcaacctggtgagaagtacaaacatagcatgttgtatgagttttca---------------------------------------------------------------------------------------------------aatcaggagcttagatttggacctaagaagtctcatctgaaattgggtaggactgcttttgtcaaggctagcagtagtgctcttctggagcttgtgccagagaccaagaaggtgaatcttgagtttgagcttcccctgtatgactcgtcgaagggtcttgtggtggaccttgcagttgtgggaggtggtccggcagggcttgctgtggcacagcaagtttctgaggcagggctttcagtttgctccattgacccatctcccaaattgatttggcccaataattatggtgtttgggtggatgagtttgaggccatggatttgcttgattgccttgatactacgtggtctggtgctgttgtgtacatagatgacctatccaaaaaggatctaggtaggccttatgggagggttaacaggaaacagctcaagtcaaaaatgctgcaaaaatgcatatcaaatggtgttaagtttcatcaatctaaagttgttaaagttattcacgaggagtccaaatctcttttgatctgcaatgatggggtaacaattgaggctgctgtggttcttgatgcaactggtttttctagatgccttgtgcagtatgataagccatataatccaggttaccaagtggcttatgggattttggctgaggttgaagaacacccatttgatgtagataagatggtttttatggactggagagattcacatctgaataataatctggagctgaaagagagaaatagtagaattcccacatttctgtatgcaatgcccttttcatccaacaggatatttcttgaagaaacgtctcttgtagctcggcctggactaccttttaaagatattcaggaaagaatggtggctagattaaggcacttgggcataaatgtgaagagcattgaagaggatgagcattgtgtcattccaatgggtggtcctctcccagttctccctcaaagagttgttggaattggtggtacagctggaatggtgcacccttcaactggatatatggtagcgagaactttggcagcggctcctattgttgcgaattcaattgttgagtacctaggatctgatagagatcttcaaggaaatgaactgtctgcccaagtttggaaagatttatggcccatacagaggaggagacaaagggagttcttctgttttggcatggatattctgctaaagcttgatttgaaagccacacggaggttttttgatgctttctttgatctagaaccgcgttattggcatggattcttatcgtctaggctgtttcttcctgagcttatatattttgggctttcactattctctcatgcgtctaatacttctaggatagagatc------------------------------------------------------------------------------------------------------------------------------------------------------------------------------------------------------------------------------------------------------------------------------------------------------atgaagtcaggttcaatggagagggcccgccaagtgcttgctgaaatgacaagaatcagtgtgccgacaaatcggattacttataatatacttctcaagggttattgccagcaactgcagattgacaaagccaaggagttgctaagagagatggctgaagatgcagggattgagcctgatgtggtttcgtataatatattgattgatggttgtatattggttgatgatagtgctggggctcttgcatttttcgatgagatgagagcaaaagggattgctcccaccaagatcagctacaccactttgatgaaagctttcgcattttcaggtcaaccaaagctggctaacaaggtgttcgatgaaatgtccaacgatcctcgggttaaggttgatctggttgcttggaatatgttggttgaagggtattgtagactggggttggttgaagaagctaagaaaatagttctgaaaatgaaagagaatggattttaccctaatgtggccacttatggtagtctggctaatggaattgcattggctagaaaaccaggagaggcacttctgctttggaatgaagtgaaggagaggtgtgaagtgag---gggagaaaacgctgattcttcatctccg---ccattgaaaccggatgaaggattgttagatacactagctgatatctgtgttagggctgctttctttaagaaagctttagaaattgttgcttgcatggaagagcatggtatacctcctaataaaaccaaatttacgcaaatttatgtggaaatgcactccagaatgtttaccagcaagcatgcctcgcaggccagacaagataggaggattgagaggaagagagctgcagaggctttcaagttctggttgggtttgcctaattcttactacggtagtgaatggcgactagaaccc------------------------------------------------------------------------------------------------------------------------------------------------------------------------------------------------------------------------------------------tttggtgggagggatcgtgatcacaatgagctcaacgagttctactctttcgacacgttgacaaataagtggaccctactatccagcggggatagcggaccacctcaccggagctaccactcaaccaccgctgatgatcgccatgtgtacatcttcggcggatgtggtgttgccggccgccttaacgatctatgggcttatgatgttgttgatcaaaagtggattgaatatccaacagccggggacaaatgcaagggcagaggtgggcctgggctggcggtggcccaagaaaagatatgggtcgtatacggtttcgctggagctgaaacggatgatgtacattgctttgatccggcccagaaagagtggacccaggc------------ccagaaagagtggacccagggtgtgttctctacggctgtgattgggaagtacatatttatatacggtggggaagtggaccccagtgatctgggccacatgggtgctgggaaattcagcggtgaaatgtacgcattggatacggaaacattggtgtggaagcggtgggatgatgggccggattcgggtcatcatcctgggcctcgtgggtggtgtgcatatgcgggtgggcaatggaatgggaaagagggacttttagtgtacggaggcaattccccaagtaatgatcga---------------------------ccccaatcgaacggcaacgacgccggaatcgacctctctctcctggaagccgtggagaaatcccagagcgcagttgaaatgctggacctcaaaaccctaaaaaagcttgtcctttcgttcgagcgcaagctcaaggacaacatcgcggcccggctcaagtacccgaaccaacccgaccggttcgccgactccgaaatcgagctccacgaagagctacagaagctcaaggtgctcgccggaggacccgagctttatccggaacttgtctctctcaatacaatcccttccattctcaaccttctcggccacgacaacaccgacattgcaatcgacgtcgttcagttgctccaggacttgaccgacgaggatgtccttgccgacaacgacgagcctgccgttgtgctcgtcgaagccatattagaaaatgagat------------------------------------------------gaatgagatggcggcggtgtatagcacgctcgcgacgatcgagaatctgatcgaagtgaaaccggctgtggcagagatggtctgcgagaggaccaaattgctcaaatggcttttggggaaaattagggttagggaatttgatagcaataagcagtatgctacggagattctggcgattttgctgcagagtagcacggcgaatcagaagaggctggggcagatgaatggcgtcgatgttctgcttcaggcggttgcaatgtacaagtctaaggatcccaagaacccagatgaggcagagatgttggagaatctgtttgattgtttgtgttgtttgttgatgccattggagaacaaggagaggtttgtgaaggctgaaggtgtggagttgatgattattatcatgaagcagaagaaatcggcttatgggtcggccataagagcacttgattttgctatgactaagtacccgccggcttgtgaacgttttgttgatgttttggggttgaagacggcatttgctgcatttatgggtaagtgcggtcaccgagccgtcgctttgatcggcggagccaccgccagagtcggagacccttcaggtaagagcttggagaggcctgagctcgacccagaaactctggtcaataacacattgggtatcaccgatacgatatccagaattctggcgttctcatcaaggccagaataactatgattggtggaaagatgttctgttgctggattttcttaagcaagtgggtcggtttgcgagggttggaactatgatggccaaggagagtgtgaagaagagattggaatcggaacagggaatgagctatacagagttcacataccagttgcttcagggttatgattttctttacctgtttaagaatgagggtgttaatgttcagattggtggtagtgatcaatgggggaatataactgctgggactgagcttattcggaaaatccttcaggctgatggaacttatggcttgacatttcctcttcttttgaagagtgatggcaccaaatttggcaagtcagaggatggtgcgatttggctttcaccgtccatgttgtctccttacaagttctatcagtatttcttctctgttccggattccgatgtggtgaggtttctcaaggttctaactttccttgaaatggaagagataaaggatttggaatgggatatgaagaagccggggtacatgcccaacaaggctcaaggaaagcttgcagaagaagttacccgttttgtccatggtgaggatggtctagctgaggctcttaaggcaaccgaagcgttaaggcctggggctgagactaaattggattggaagaccattgaggatattgcagaggatgtgccttcctgctctttggcttatgatcaagttcttaatttatcccttgttgatctttcggtttcagctggtttgtttgagagtaaatcggctgcccgtcgattgttgaagcaagggggactttacttgaacaactccagagttgatagtgaaagtaagaaagttgaggaggaggacattgtggatggtaaagttcttcttttatccgctggcaagaagaacaaggtggttgtaaggattgggatgagcgagcatgatgttgctgattaccgaaatagcttgtccatacgcatgtcgggttttgatgtaccaaggccaattaagacatttgaagattgtggtttttcatcgcaactcatgaatgctattaaaaaacaagcctatgaaaagcctacagcaatacagtgccaagctttacccatcgtgctttctgggagagatattattggtatagcaaaaactggttctggtaagactgctgcttttgttcttcccatgattgtccatatcatggatcagcctgaacttgagaaggaagagggtcctattggagtgatatgtgcacccactagagaactggcgcatcaaatatatttagagtccaagaaatttgcaaaatctcatgggattcgtgtatctgctgtgtacggtggaatgtccaaacttgatcagttcaaagagctcaaggcgggatgtgagatagtcgttgctactcctgggagattgatagacatgctgaaaatgaaggcactaacaatgtcaagggcaacttacctggtacttgatgaggctgatcggatgtttgaccttggatttgagccacaaattaggtctattgttggtcagatcaggcccgatcgacagaccttactattttctgcaacaatgcctcgtaaagttgaaaagttggcgagagagattctcactgatcctgtaagagttaccgtgggggaggtgggaatggctaatgaggatattactcaggtcgttcatgtaattccttctgatgctgagaagttgccctggcttcttgaaaagctacctggaatgattgatgatggagatgttttggtgtttgcttcaaaaaaggccacagttgatgagatcgaaacccagctgactcagagaagttttaaagttgcagctcttcatggtgataaagaccaggcttcaaggatggagattttgcaaaaatttaagtctggcatctaccatgttcttattgcaacagatgttgcagctcgtggtcttgacatcaagtcaattaagtctgtggtgaactttgatattgcgagagacatggacatgcatgtacatcgtattgggagaacaggtcgtgctggtgacaaagatggaactgcttacactcttataacacagaaagaggcacggtttgctggtgaattggttaacagtttgattgctgctggtcagaatgtgtccgtggagctaatggatcttgccatgaag------------------------------ccaatggagtggtctactgtgccatatagtgctccccacgcaccagagcaaagtggaaaacaaaggacttcaagtttggaatcaccaataatgttgctggcgggtcatcagagtgctatatacacaatgaagtttaatccggctggaacagtcattgcatctgggtcgcatgacaaagaaattttcttatggtatgtccatggtgattgcaagaactttatggttttaaaggggcacaaaaatgcaattcttgatctttgttggactactgatgggtcccagataatatcagccagtccagacaaaactctgagggcatgggatgttgaaacagggaaacagataaaaaagatggcagagcactcctcatttgtgaattcatgctgcccatcaaggagaggaccacctcttatagtcagtggatctgatgatggaactgccaaactatgggatatgcgtcaaagaggtgcaatccaaacatttccagataaataccaaattacagctgtcagcttctctgatgcatcagataagatcttcactggtggtattgacaatgatgtgaaggtttgggacttgcgcaagggtgaagtaacaatgactcttcaaggtcatcaagatatgataacgggtatgtccttgagtcctgatggctcctatcttctgaccaatggaatggactgcaagctctgcatttgggatatgcgcccatatgcacctcaaaatcggtgtgtgaagatgttggaagggcatcaacacaactttgaaaagaacttgttgaaatgtagctggtcatctgatggtagcaaggttacagcaggtagttctgaccggatggtttatatatgggatactacttctcgacgcatattgtataagctacctggacacactggatctgtaaatgagtgtgtcttccatcccagtgagccaattatcggatcttgcagtagtgataaacagatttatctcggggagatctgagaagaccttatgggcagcaaaagctgggacggccttctagaaccactcaacctcgaactcagaaaactgatcctacgcgccggcgacttttgccaagccacttacgacgctttcaacaacgatcagaactccagattctgcggctccagccgctacggcaagtcgtcgttcttccagaaagtgatgctccaaaacgcctccgactaccaaatctcctccttcctctacgccaccgctcgcgtcagcgttcccgaggccttgattctccactccatgtctcgggagtcatgggatcgcgagtctaactggatcggctacatcgcggtcacctccgacgacgttagcggagccctcggtcgtcgcgaaatctatgtcgcatggcgtggaaccacaagagactacgagtgggtcaacgtgttaggggcagatctggaatcggccaagactctgctgcgcgggagatcgatcgagagcaacgatcggtgacacgatgacgat-----------------------------------------------------------------------------------------------------------------------------------------------------------------------------------------------------------------------------------------------------------------------------------------------------------------------------------------------------------------------------------------------------------------------------------------------------------------------------------------------------------------------------------------------------------------------------------------------------------------------------------------------------------------------------------------------------------------------------------------------------------------------------------------------------------------------------------------------------------------------------------------------------------------------------------------------------------------------------------------------------------------------------------------------------------------------------------------------------------------------------------------------------------------------------------------------------------------------------------------------------------------------------------------------------------------------------------------------------------------------------------------------------------------------------------------------------------------------------------------------------------------------------------------------------------------------------------------------------------------------------------------aaccgggcatggacaacccgtttgcagaactcgattcgggatttggttcccgaattcgatcactctctcgtgtggaatgtcttgcacggcacgaagaactcggaacacgcgctccagtttttccggtgggtcgagcgtgccggcttgtttaagcacgaccgtgagacccatctgaaaatgattgagattttgggcagagcttcgaagctcaaccatgccagatgcatactattggacatgcccaagaagggtgtaaattgggatgaggaccttttcgttgtactgatagatagttat------------------------------------------------------------------------------------------------------------------------------------------------------------------------------------------------------------------------------------------------------------------------------------------------------------------------------------------------------------------------------------------------------------------------------------------------------------------------------------------------------------------------------------------------------------atgcctgaagcccgggtaatgttgaaggagatggtggagaagtatattgctcccaaggacaattctatctttgtcagattgctagcttgccagtgcaaggctggtgatctgaatgctgctgcagatgttctcaaggcaatgattcggttaagcattccgacagaggctggtcattatggaattttaattgagaacttttgtaaggccggggtgtatgatcaggcagtgaagttgttggataagcttatagaaaaagaaatcattttaaggccccaaagttcattggagatggtgcctagtgcttataacccaatgattgagtatctgtgcaatcatggtcatacagggaaagctgaaacctttttccggcagttgttaaaaaagggtgttcaggatccagttgcatttaacaatttgatcggtggtcattccaaagaagggaatcctgattctgcgtttgaaattttaaagatcatgggtaggagaggggtacctagagatgcagattcttataaattgctcatcaggagctacttaagtaaaggtgagccatctgatgctaaaacagctttggatggtatgattgaaagtgggcatcttccaggctcatcattattcaggtcagtaatggagagtctatttgaagatgggagggttcaaactgcaagcagggtgatgaatagtatgttggagaagggggtgaaggagaacatggacttagttgctaagattttggaagcccttctcttgagaggtcatgttgaggaagcattgggacgaattgatctactcatgcatagtggg---------------------------------------------------------------------------------------------------------------------------------------------------------------------------------------------------------------------------------------------------------------------------------------------------------------------------------------------------------------------------------------------------------------------------------------------------------------------------------------------------------------------------------------------------------------------------------------------------------------------------------------------------------------------------------------------------------------------------------------------------------------------------------------------------------------------------------------------------------------------------------------------------------------------------------------------------------------------------------------------------------------------------------------------------------------------------------------------------------------------------------------------------------------------------------------------------------------------------------------------------------------------------------------------------------------------------------------------------------------------------------------------------------------------gtgtctgttgagcagccaccctactatagttatatggatttaacatctgggcagcttgaaccagcatctggtgctcgtgcgagcattccaggacgggactattggccagaaggaactgctagtcgagttagggctgccagagctccagagcccaccggtaaatcagtaggatctccatcttatggaaaaagtccaggaagtaggaggaagaagcaaacagcatcagtttccgcttccgagtctgaagtgagcgtagaactaggtgatgcagtggcctctgaaactttggaggaagctatagaagacccgaaggacatgtcatctgaatatgttatttatcagactgaacctgataaagaggaagatggatatgaactagacaagaaactaggacgtcctcacccctttattgatccaaaagtgaagaggccaatagaggagccatgtacaagtgaagaactatggtggaactggagaaagccagacaaagaacaatggtccagatggcagaggaggcgacctgatgttgaaacggt------ttct------------------------------------------------------------------------------------------------aacaggcttcaagctgaacaagagaaattggagagaattggtccgatagcatactactcagaatgggtaaaagcatggaagaaggacacttcaagagaagctgttcagaaacattttgaagagactggtgaagatgaaatagcccaattaattgaaatgttttctcatcaaacagatcgagagtatcgcataatgatgggaactgatatccgtatacgaagggatcctttagcaatgcgaatgcaagaggatcaaataaagcaa-----ccggcaatctttaggcctttaataaagaaagaggatttggctttcttggagaaggaagatggacttgcttcgttggaatttttaggaagaggtggttgtggagaggtttacaaagctgaattaccaggaagcaacggcaaaatgattgctataaagaaaattattcagccacctaaggaaacagcggaattgacagaggaagatagcaagtctctgaacaagaagatgcgtcaaatccgatctgagattaataccgtcggtcata------------------------------------------------------------------------taaaaaaaaatggtagcttacaggactggttaaatgatgttgcacagggaactaaggagttggattggatagcaatgcacaaaattgctctaggagtggctgctgggcttgaataccttcacatgaatcaaaaccctaaaataattcacagagatcttaagccagcaaatatacttcttgatgatgatatggaagctcggattgcagattttgggcttgcgaaggcaatgccagatgctcaaacgcatatcacatcttcgaatgttgcaggaactgtgggatacatagcaccggaataccatcaaacactcaagttcaccgacaggtgtgatatttacagtttcggagtgatcctcggggttctggttatgggaaagcttccatctgat------------------------------------------------------------------------------------------------------------------------------------------------------------------------------------------------------------------------------------------------------------------------------------------------------------------------------------------------------------------------------------------------------------------------------------------------------------------------------------------------------------------------------------------------------------------------------------------------------------------------------------------------------------------------------------------------------------------------------------------------------atagctacactttgttctattaaatcatcaaatcttacaggtgggtcttgcccagtaaaggacactattatgtttgagaaaacagttaataccagcaaattactggaggcctgcggcagtgttgatcctcttaaggagtgttgcagacctgtttgtcagcctgcaattatggatgctgcacttcagatttctggcaaacagttgatgaacgatgagaataaaaatgtagtgggggagtttaaccatattgatactctcaatgattgtaagcaagtggtttattcatatctctcaaggaaacttccaatggatgttgcaaataatgcatttagattatta------------------------------------------------------------------------------------------------------------------------------------------------------------------------------------------------------------------------------------------------------------------------------------------------------------------------------------------------------------------------------------ccaccaaacccaaataaactaccatggttcgagaactttgcaagaccagggtttcaagatatttcaacaatccatgaactcccatatgaccattccatacttctggagaatctcatggatcctgcccacgttccaatctcacatgacagaacagattggactgcaaagagagaagatgctcaagcactcggtttcgaggtgactgaacgttctgatcggggttttgcaggtcggtgggggaaggcaaaggatcaaccactgccgaacttcttacggtttgaagcaccatgtgtgcttcaaaataacagggaacttgttgacaagaatggacagaaggactactttactggtctattcctc---------------cagggaaaatctatgcttattgtgagatttggaacgacaaaaagatccccactggcaaaattgtttccacaatggtacttccatcagaatgcatgtaaggtgtttgagcaagatatgggattcctttcgtcccaaaacgaggttctcattaaagaaaaagttccaacaaaagagctttaccttaatctgagatcctcagatacatgggtagctgaatacaggaaatggatggacaaagttgggcatggtatgccttatcattttgggcatgccactatatcattgcctaaagagcctgctgtagtagaacatgctcctgcaggactagttgctggtgtttcggcctctgcaccagccaagggaggaattgga------------------------------------------------------------------------------------------------------------------------------------------------------------------------------------------------------------------------------------------------------------------------------------------------------------------------------------------------------------------------------------------------------------------------------------------------------------------------------------------------------------------------------------------------------------------------------------------------------------------------------------------------------------------------------------------------------------------------------------------------------------------------------------cttctactcctgagcagtggtgcaatgcttgtggccttccctgcttcatccattctttctcgtgtctattacaacgatggtggtaccagcaagtggatcatttcatgggttgcagttgctgggtggcctctaactgctcttatcttatttcctacatacttcttcttcaaaacttttcccacccgtctaaatttacagctcactcttgcatacattgtgctcggattcttaagtgctgctgacaaccttatgtatgcatatgcatatgcctatcttccagcatctactgctgctactcaaat-------------------------tcagacagatatggtaatgtcactgataatatgcatatgcctatcttcca----------------gcatctactgctgct-------------actcaaattcagacagatatggtaatgtcactgatagccaatacatcatggggtttgtatgggacattctgggatctgctcttcatggtctgatttttgctctttcagagcttgtttttgtaaaattacttggcagaagatccttccatgttgtgttggagcaacaggtcatggtttcgttatttgcattcatatttaccacaattgggatgattgcaaataacgattttcaagggatggtatcagaggctagaatttttgagggtggtaaagtttcctattaccttgttctt---ttggcagctgcaattgaggatagttccattgattttggagacttcttcaaaggtccattaccaggaaagtttcttaagcttttggcatatttggctgtatccagacttgggatatacatacctcttggtggggtaaatcgggaggcatttgtgggaaatttggatcagaacagtttgttgagcacattagattcattttctggaggaggcataggtagacttggtatatgctcacttggtattgttccctttatcaatgcacagattgtcttccagcttcttgcccagatttaccccaaattacaagatcttcaaaaaagagaaggcgaagcagggagaaagaaaatcctccagtatactcgatatgcttcagttggatttgccatagtacaggcaattggccaagtactctatctccgtccctatgtgaatgacttcagtacacaatgggttttatcttctgttaccttactgacacttggctcaatattcacaacatacattggggagcgaatctccgacctaaaacttggaaatggcacatcccttttgatattcactagcattatctcctacttgcccgcatcttttggtaggactgttgtacaagcttttcaggatggtaactatgttggactagccaccatcatgttatccttctttctgttggtccttggaattgtgtatgttcag---------------------------------------------------------------------------------------------------------------------------atcaccatcccacaaccgaaagctctttccaacccaaaactttcctttagatgcaatctctccatcccttccagatacccgctgacgatcaccgaacccgaacccgtctacgcctccgtcaaggccttcgcacccgccacaatagccaaccttggtcccggcttcgacttcctcggttgcgctgtcgacggtctcggcgacttcgtctccctcagcctcgaccctcgtgtccacccgggcgagatctccatctccgaaatctccggtgacaacgccaacaaacttagcaaatccccactctggaactgcgccggaatcgccgccatcgaggtcatgaagatgctcggaatccgatcggtggggctgtcactttccctcgagaagggattgccattgggaagtgggctaggatcgagcgcggcgagcgcagccgccgcggcggtggcggtgaacgagattttcggagggaagctgggggcggatgagctcgtgacggccgggcttaaatcggaggagaaggtttcaggctaccacgccgacaatgtggcgccggcgatcatgggaggctttatcctgatcaggaactacgaacctctggagctgatccggttgagattccccgaggaaaaggaactatttttcgtattggccacgccagaattcgaggctccgacgaagaagatgcgggcggcattgccggcggagattgggatgccgcaccacgtatggaattcgagccaagccggggcattagttgccggagtattgcaaggggatttgattggtttgggcaaggccttatcgtcggataaggttgtggagccaaggagggcacctctgattccgggcatggaagctgtgaagaaggccgccattgaagccggagcattcgggtgtacgataagcggtgccggacctactgcagttgcagtgatcgatgacgagaagaaaggggttgagattggggaggagatggttaaggca-----------------------------------------------------------------------------------------------------------------------------------------------------------------------------------------------------------------------------------------------------------------------------------------------------------------------------------------------------------------------------------------------------ctccatgtaactcagccgcggtacacagcttatgggcaaacagagtcgggtagacccggcactgaagatgaggaaactcatttgatcaggagtatgagaaaagcttatgagggaacatttatgtgcagtggtgggttcactcgggagcttggaatgcaagctttagcagagggtgatgctgatttggtatcttatggtcgtctttttatctcaaacccagatttggtattgagatttaaactcaatgcaccgttgaacaagtatattaggaagactttt----------------------------------------------------------------------------------------------------------------------------------------------------------------------------------------------------------------------------------------------------------------------------------------------------------------tgcaggaggggaagaatgcaaggaggtttaaaaaactgtacgctgacagggaagatgttcttgtccctgacattttctgggattataccagcagcaaagtgcttactatggagtgggttgatggagtcaaattaaacgagcaagatgccattgagaaacaaggtctcaaagtattggatctagttaataccggcatacaatgcagcctcagacaactgctggagtatggatattttcatgcggatcctcatcccggtaatctcttggcaacccccgagggaaaactcgctttccttgattttggaatgatgagtgagacccctgaggaagcacggtttgctatcattggtcatgtcgtgcacatggttaatcgagattatgaagctatggcccgtgattactatgctctagattttttatcagctgatgtagatgttactcctattgtgccggcactccgcaacttttttgacgatgcactcaattcgactgtgagtgaactaaattttaacgctatgtctgatggtttg-----catttcaattaattattttcttgcagttccagcgtattacgcattgatattgaggtcgcttactgtactagaaggcttggctctttatgctgatcccaatttcaaggtgctggctgcttcatacccatattttgctaaaagacttttaacggatccaaatccatatctaagagatgcccttatcgagttgctttttaaggacgggaagtttagg---------------------------------------------------------------------------------------------------------------------------------------------------------------------------------------------------------------------------------------------------------------------------------------------------------------------------------------------------------------------------------gcagatcttcgtataagtttactagttggaggtgatagtatggaacgtcagtttgaagaattagctcaaaatcctgacattataatagcaactcccggcaggctcatgcaccatttatctgaggttgatgacatgtcattgcgatctgtggagtatgttgtttttgatgaagcagattgtctctttggcatgggtttcgctgagcagttacataagatccttacacagttgagtgagaatcgtcagaccttgcttttcagtgcaacattgcctagtgcccttgctgagtttgcaaaagctggtctgcaagaccctcagcttgtgcggcttgatctggaaactaagattagccctgacttaaagcttacctttttcaccttacggcaagaggaaaaagttgctgctctactttatttgataagaaagcacattggttctgttgaacagacgctaattttt---------------------------------------------------------------------------------------------------------------------------------------------ctaatttttgcggatgttgcagccaggggtattgatattccattgcttgataatgtcataaactggggcttccccccaaagccaaaaatttttgtgcatcgtgtgggccgagcagctagggctggtcggactggtactgccttttcttttgtgacatctgaggatatgccttacgttttagatcttcatctatttctctcaaaaccaattagggctgcacccacagaggatgaggttttgcaggatatggatggagtcttttccaagattgatcaagcaatagcgaatggagaaactgtttatgggcgttttcctcagacagttctcgatcttgtttcggacagagtcaaggaaacaattgactcttctgctgaattgacttctttaaagaagacatgcacaaatgcatttcgcttgtattcaaagacaaaaccattgcctgcaaaggagtccattaagagatcaaaggaactaccccatgaaggtttgcatccaata------------------------------------------------------------------------------------------------------------------------------------------------------------------------------------------------------------------------------------------------------------------------------------------------------------------------------------------------------------------------------------------------------------------------------------------------------------------------------------------------------------------------------------------------------------------------------------------------------------------------------------------------------------------------------------------------------------------------------------------------------------------------------------------------------------------------------------------------ggcaacactccagagcaagattactacaaactccaaggcatcacatcctcctcttccatctacacctccccaagaggcttcaacctattcacccgctcatggcttcccc----------tcctcctcggggcctcatcttcatggtccacggctatggaaacgacatcagctggaccttccaggccacacccatttttcttgcccagaagggtttcgcctgcttcgctctcgacctcgaaggccatggcaaatccgacggcctcaaggctttcgtacccagcgtcgatctcgtcgtccaagactgcctttctttcttcaattccatcaaacaagaccctctgttccacggcttgccttcgttcctctacggcgagtcgatgggaggcgcgatttgcctcctcatccatttctccgatcccgaaggttttaagggtgctattctggtggcacccatgtgcaaaatctcctataatgtgaaacccagatggccgatccctcagattgtg---------------------------------------------------------------------------------------------------------------------------------------------------------------------------------------------------------------------------------------------------------------------------------------------------------------------------------------------------------------------------------------------------------------------------------------------------------------------------------------------------------------------------------------------------------------------------------------------------------------------------------------------------------------------------------------------------------------------------------------------------------------------------------------------------------------------------------------------------------------------------------------------agtcgagtcatggtgttgactgagctcgctgcgctttacttcaccggttcgcatcagtggctgactttctcttcgaacttgccgtcgaaacccagaagcccaattttggtctccgactcggtttacgcgctctgcgatgtgggttcgccttggagaagccaatggaagctcttcgcctgcacaatcacgaagctcaagagctcgcagacatggactcgtctagagaggcatgagtggggggacgtgttcgacattttgaaacggcctcgtttggttcgtggaacagggaatcgaatcctgatggtcggtgggttaaagtcttcgttctctttgaacacttcgtgttcgacgatattgatactgaagttggatttggatagcttggagtgggacgaggctggtaggatgccactcgacatgtttagatgttttcaggagtcgagcaagttcaaggtgtttggtggaggagacagggtttgcttctcggccaagagggttgggaggttggctttgtgggatcattgttccgggaaaggggagtggaggtgggtcgatggggtgcctggtagtggtgatggtctttgcagagggttcgttttcgaggcgaggttaactgcattgccatga---------------------------------------------------------------------------------------------------------------------------------------------gcacactacttgtccccttatgaagccaaagtccaatccctgagtgttaaattacctgatgcaagaattgaatcctatacgagattagaaaataccaaggttcatggttcagagatcaaatatggtccttatgagaatcttcctcccttctcatactcacctattgttgtacattttgagagcaatcaaccttttgctgttgcccatgagttggttcgagagatagaggtttcccactggggtaacgttcaggtgacggagcattacaatcttatccatggaggtgctcaaattaaaggggaattttccaggtttgac---------------------------------------------------------------------------------------------------------------------------------------------------------------------------------------------------------------------------------------------------------------------------------------------------------------------------------------------------------------------------------------------------------------------------------------------------------------------------------------------------------------------------gactggcagcgatcgcttcgcctctttaagtacatgcagcgccagatatggtgcaaacccaacgagcacatctacaccataatgatcagcttgcttggccgcgaaggcttgctggacaaatgcgctgagctgttcgacgaaatgccaagccaaggagttgttcgaagtgtcttctcctacacagctttgatcaatgcatatggacgcaacggtcagtacgaaacctcgctacaacttctt---------------------------------------------------------------------------------------------------------------------------------------------------------------------------------------------------------------------------------------------------------------------------------------------------------------------------------gaaatggaagctggaggaaatttgcctgatataacctcgtataatgtgttgctagaggcttatgcgcaatctgggtctattagagaggcggtggatgtgtttaggcagatgcaagcggcagggtgtttgccgaatgctaccacttacagtattttgttgaacttgtatgggacgcatgggaggtatgatgatgttcgtgagctttttcttgagatgaaagttagcaatgcagagccggatgcggctacttataatattctcatcgaggtgtttggtcaaggtggttactttaaggaggtggtgacattgtttcatgatatggtggaggaaaatatagagccaaatatggggacttatgaggggttgatagttgcttgtggaaaagggggtctccatgaggatgcaaagaagattttacaacacatgaatgagaaaggaatagtgccaagttccaaggcttatacaggagtcgttgaagcatatgggcaagctgcattatatgaggaagctcttgttgccttcaacacgatgaatgaagttggagccaagccatctgttgaaacctacaattcactgatacatgcatttgcacgaggtggacttttcaaggagactgaagcaattctgtttagaatgggtgagtctggtgttgctaggaatattgattctttcaatggtatcattgaagcattcaggcaaggaggtcggtttgaagaagctgtgaaggcatatgttgagataggaaaaacaagatgtgatcctgatgagcggacccttgaggcagttttaagtgtctactgctttgcaggtcttgttgatgagtgtgaggagcatttcaaagagctaaaagcttcaggaatattgcccagtatcatgtgctactgcatgatgcttgctgtttatgcaaggagtgataggtggatgatgcctatgagttgctgaatgagatgcttaataatagagtatcaaatattcatcaagtgatggggaaaatgatcaagggagagtatgatgatgaagctaattggcaaatggtagagtatgtatttgacaaactaaactctgaaggatgtgggctgggaatgagattctacaacacacttctggaggcactttggtggttgggtcagaaagaacgagcagcaagagtgctcaatgaagctacaaaacggggtctttttcctgaa------------------------------------------------------------------------------------------------------------------------------------------------------------------------------------------------------------------------------------ttagtagcactgtggtgagattggttttctttcctctcttcttggcatgcttgtatggtcctaaatttatgagaacagaaattccagtgacaatattgacttcccttttgggtcttaccaatggctacttgacaagtgtgctgatgattttggctcccaaagttgtccgacttcaacatgcagagactgcagggatagtaatggtactcttcttggttattggtttagctgctggttcagttgtatcttggttttgggtcatttga------------gaaggtgcacaggttcctggaacaactgaaaagcagaatgaagaaagctctgttgctgaatataccaatggaataatcaatgaaattaggaatttggtaagtgacatttcctctgataaaagtcggaagacaaaaaccaaagaagcacaagaaagcattcttcaagaaattgaaaagctggctgctgaagcctacagtatctttagaagctctgttccaacttttaaagaggaagatgtgacagaaactgtggaaccaaaacctcctgctgctaccaaaatatccccagggacgggcacagggtttgaaatattatgccaagggtttaattgggaatctcataaatctggtaaatggtacttggaactcaaaagtaaagcagaagaattatcttcgcttggtttcactgtgatttggttgccaccgcctacagaatctgtgtctcctgaagggtacatgccaaaagatttgtacaatctaaattccaggtac---------------------------------------------------------------------------------------------------------------------------------------------------------------------------------actgagaaatctgggcttgttctgcttgacctgtctcacaatcgtttctctggtgaaataccactgaagattacagaactgaaaagtttgcaggcattgttcctttcgcataatcttcttgttggggaaattccagctagaattggaaatttaacttatctccaagtgatagatctctcacacaacttgttgtcaggttcaattccattaaacatagttggttgttttcagctgctggcattgataatcaacaacaacaatctttctggcgaaattcagccggagcttgatgcattggatagcttgaagatactggacataagcaacaacatgatttctggtgagatcccactaactttggctggctgtaagtcgctggagattgtagatttgagttccaacaatctctcaggaactttaaatgatgcaatcactaagtggtcaaacctcaggtatctgtccctggctcggaataaattcaatggaaatctacccagttggctgttcacatttgaagcaatgcaaatggtggatttctcgggcaacaagttt---------------------------------------------------------------------------------------------------------------------------------------------------------------------------------------------gagtcaaagcgtgcagtgccactgaaagattatcgcaatattggaattatggctcacatagatgcaggaaaaaccactacaactgaacggattctgtattataccggaagaaactataaaataggggaggtacatgagggaacagcaactatggactggatggagcaggaacaagaaagaggaattaccataacttctgctgcaacaaccacattttggaacaaacatcggattaacataattgatactcctggccatgttgacttcacccttgaagtggagcgtgctctcagggtattggatggtgctatatgcttgtttgacagtgttgcaggagtggaacctcaatctgagacggtgtggaggcaggcagataagtatggagtacccaggatttgcttcgtcaataagatggatcgtcttggtgcaaattttttccgtacaagagatatgattgtgacaaatttgggtgcaaagccactggtgattcaaattccaattggtgcagaagataattttcagggagttgtggaccttgtgaagatgaaagctataatttggtccggagaagaattaggtgcgaagtttgtccatgctgacattccagcagatcttgaggagctggcacaagaatacagatcacagatgatagaaaccatagttgagttggatgatgaagccatggagggctacctagaaggagttgagcctgatgaagaaacaattaagaaactaattaggaagggaaccatctcaagtagttttgtgccagtgttatgtggctcagcctttaaaaataagggggttcaacccttacttgatgctgttgttgattatttaccttccccacttgagttgcctcctatgaaggggactgaccccgagaacccagaggtgataatagaaagggctgccagtgatgacgaaccattcgctggactagctttcaagattatgactgacccattcgttggaaccctttcatttgtcagagtgtatgcagggaagctatctgcagggtcatatgtactaaattcaaacaaaggaaaaaaggagagaattggtagactattggaaatgcatgcaaacagcagagaggatgtcaaggttgctttggctggtgatattgttgcccttgcaggtctgaaagatacaataacaggtgaaacattatgtgaccctgagaatcctattgtgcttgaacgaatggatttccctgatcctgtgattaaagtggcaattgaaccaaagactaaagctgatgttgataagatggccactggtttggttaagcttgctcaagaagatccttctttccacttctcacgagatgaagagatcaaccaaacggttatcgaaggaatgggagaattgcatcttgaaattattgttgataggcttaagagggaattcaaggttgaggctaatgttggagcacctcaagtaaactaccgggaaagcatttcaagggtgtcagaagtgaagtatgtacacaaaaaacagtctggtggacaaggtcagtttgctgatataactgtacggtttgaacccatggaggcaggtagtggatatgagttcaagagtgaaatcaagggaggtgcagtgccaaaggaatatattccaggtgtgatgaaaggattggaggagtgtatgagtaacggtgtgcttgcaggctatcctgttgttgacgtgcgtgccgtactagtagatggttcttaccatgatgttgactcaagtgtcctggcattccagctggcggccagaggagctttcagggagggaataaggaaagctaatccgaagatgctcgaacccataatgaaagttgaagttgtcacgccggaagaacatctaggagatgtgattggtgacctcaactcgagaagaggccagataaacagctttggtgacaaacctggtggtctcaaggtggtcgatgcactggttcctctagcagagatgtttcaatatgttagtacactacgtgggatgacaaaaggccgtgcttcttacaccatgcaattagccaaattcgaagttgtccctcagcatatccagaaccagcttgctaccaaggaggaagaagttgctgcctaaccaaatttcaggtgataataattcaaccccaaatgctaatggtgttgttgatttggattcttatgtatttttgaagagagcccatgaccttaaagaagaagggaataggaggtttcagaataaggactatgtgggtgctcttgagcagtatgataatgctcttaagctcaccccaaaaacccacccggatagggctgtttttcacagcaatagagcggcttgtttgatgcaaatgaagcctatagattatgaaactgcgattgctgagtgcactatggcactccaggttcagccacggtttgtcagggctctccttcgaagggctcgggcatttgaggcgattgggaagtatgagatggcattgcaggatgtgcaagtgttattgggggctgaaccgaatcaccgtgatgctctggagattgcccagcggttacggacagctcttggtccacgccaggaagctcagcaagatctccaaagccggccatcccctgctgcccttggggcgtcagcagttcgtggtgcaccaattgctgggttaggaccatgtctaccagctcggcctgtacaaaagaaggcacatac----catttagatgctgcaattcaatggaggcagttgaaacttgtttatgatcatgacataaggctagcccaaatgcctgtgaattgcagtttcaaagtgttgagggagattgtgacaaaaagatttccatcatcaaagtcagttttaatcaagtacaaggataatgatggtgatctggtcacaataacctctaccagtgaacttaggttggcagagtcttgtgcggacagcgttattccaaaagatcctgaaatagataaaacagagtcaattggtatgttgagattgcatgttgtggaggtgagtcctgagcaagagccaactttactggaagaggaagaggagaaacctgtagagagtgaaggcatcaagggggatgaaagtgggtctcattcgtcactcggtgaatctttgttagaagcggctgattctgaaattgataagacagataaagaagccccaaaggagaaaccaggggtctcagaagatcctgaatgcaaggaattggaaatggatgattggttgtttgaatttgctcagcttttcagaacccatgttggtattgacccagatgctcatattgatttccatgagcttggaatggagctctgttcagaggctcttgaggagacagtgactagtgaagaagctcaaagtctttttgacaaggctgcctcaaagttccaggaggtggctgcgctcgcttttttcaattggggaaatgttcatatgtgtgcagcaaggaaacgaattcccttagatgagtctgctggaaaggagatagtggcaacacagcttcaaacagcttatgactgggttaaggaaaaatattccttggccaaagagaagtatgaggaagcactcttgattaagccagacttttatgaaggattgcttgcactgggacaacagcaatttgaaatggccaaacttcattggtcctttgcacttgcaaagaaaatagatctttcatgctgggattctgcagaaacattgaaactttttgatagtgcagaggagaagatgaaagttgcaactgagatgtgggagaaacttgagaagcagagagcaaaggaattaaaagatccaaatgcaagcaaaaaggaagaattgttgaaaagaaggaaaaaacaagcaagtggtaatgaaggtcaggttgagatttctgcagaggaagcagcagagcaagcagcggttatgacatcacagatccatctgttctggggtaacatgctttttgagcggtcccaagtagaatgcaaattggggctagggggttggaagaaaaatctggatgctgctgtagagcgctttaagcttgctggagcttctgaggctgacatttcaatggttctgaagaaccattattccaatggagattcagtggaaggggatgagaagaagattatggagggagagcagcaactgtgcaaggcggcgaaaagcggcgacatcaagaaggtgaagacgctaatagactccggagctgacgtgtcctacttcgatgccgagggattgaccccactgatgcacgcgtccaagcacgggcatgcccacgtggtcaagaccctgctcgaagctggagcaccctggaacgccctctctccttccaacctctccgcaggcgattttgctatggacgctgctcatcaggaggctttcgatatcctccttaatgccgggattcaagctgagttggtacttggaaacattgcgaggaaagaaaataaaattggagattgtaatggggattatttggatgatagggttagttttagtgaggataagctgatggactccaacagcaaggcaatcatgatggcatgggagaaaccattgatggaggctcatgcaaaagctgtttgctcagggggtggtcatatattgaacattggatttggaatgggtcttgtggatacggccattcagcaatatgcacccattatgcacaccatagttgaggctcacccagaggtttatgaacgtatgctttctactggttggggtgagaaggataatgtaaagataatatttggccgatggcaagatattccaccccaactt------------------------------------------------------------------------------------------------------------------------------------------------------------------------------------------------------------------------------------------------------------------------------------------------------------------aaggatggtaccgaggttagcgttcggcatcagctcaatcagttcatcaagaggcacaaacgagtctacaaatgggaggtcggcgacaccctcaagaagcttcgcgaacgcaagctctactatcctgctctcaagctctcggagactatggctaaaaggggaatgaacaagacagttagtgatcaggctatacatcttgatctgattgctaaagctcggggtgttcctgctgccgaaaattatttcattggtcttcctgaatcttcaaaaaatcatctctgttatggggctctactcaactgttactgcaaggaattgatgacagaagaagctgaagctcttatggagaagatgaaagaactaaatcttcctttaagctccatgccttataacagcattatgacactttattcaaaaactgggcagtcagaaaagatcccggccatcatacaagaaatgaaggccagcaatgttgagctagattcatatacttacaatgtctggatgcgggctcttgctgctgttaatgacatctcgggggttgaaagggctgttgacgagatgaagagggatggccgagttaccagagattggaccacatatagcaacttagcatcaatttatgttgatgctggcatgtttgagaaggcagaaagtgcactcaaggaattagagaatagaaattcctgcagagatctttctgcttttcagttcctaattacattgtatggccgaacagggaacctgcttgaagtttaccggatatggcgttctttaagattagcatttcctaaaactgcaaacataagctatctaaatatgattcaggtgttggttaacttaaaagatctgccaggtgcagagaaatgtttcagggaatgggaatctcagtgctcaacttatgatattcgggttgctaatgttctcattggagcttatgttagagagggtttgctagagaaggctgaggggctcaaggaacgggcccgcaggagaggggccaagcccaatgcaaaaacctgggaactctttcttcattattttttgaagaatggaaaatttgggttggcgattgattgtgtttccaatgcaatatctactggcagaggggatggtgggaagtggattccaccacaagaaattgtcaacacctttatg---------------------------------------------------------------------------------------------------------------------------------------------------------------------------------------------------------------------------------------------------acatgtctcatcttcctctacctcttggtttcttctcagtctctcgactcgcacactcgccggaaacacagaatcaaaggacccatcaaaaccattgtcgttgtggtaatggaaaatcgctcatttgaccatgtcctcggctggctcaaatccacccgacccgaaattgacggcttgacaggcaaagaatcgaaccggattttggtctccgaccggaattcggaggaagtgttcgtctccgacgacgctctgttcgtcgactccgatcctggtcactcgtttcaggcaattcgggaacagattttcgggtcgaacgtgtccaacgcgaacccggctccgatgaacgggttcgctcagcaggcggagagtatggtagaaggaatgtcgaagaccgtcatgagcgggttcaaaccgagtgttttaccggtttacaccgagttagcggacgagttcgccgtgttcgaccggtggttcgcgtcggtcccagcgtcgactcagccgaaccggttctacgtccactcagcgacctctcatggcgcaatgagcaacgtgaggaaggacctcatccatggattccctcagaagaccattttcgattcgctggacgagagtgggctcagctttgggatatactaccagaatatcccggcgaccctgttcttcaagagcttgaggaagctgaagcacgtgatcaagttccacagctattcactgaaattcaagcgtcatgcgaggctgggcaagcttccgaactacgtcgtggtcgagcagcgttacttcgacatcaatctgttcccggcgaacgacgaccacccgtcgcatgacgtggcgcgaggacagaggttcgtgaaggaggtgtacgagaccctgagagctagcccgcagtggaacgagatggccttgttgattacctatgacgagcatggtgggttctatgaccatgtccctacccctgtttccggtgtcccaaacccagatgggattgttggacccgacccatattacttccggttcgatcgattgggtgttcgggttccgacgatacttatctcgccgtggatcgacaagggtacc
>Alphitonia_marquesensis
------------------gaaatttacgaggacccaaatgagatttccatcaaaggggtgagaatttcagggagacctttatacctagatatgcaggccacttccccggtggaccctagggttctcgacgccatgcttcctttctatctgtcccgtttcggtaacccccattcgcgaactcatctgtacggatgggaatcggacgacgccgttgagaccgctcgctcccaggtggcttctcttatcggtgcgtcgccgaaagaggtcgtctttacctccggagctacggagtccaacaacatctccgtcaagggggttatgcacttctacagggataagaaacggcatgttatcactacccagaccgagcacaagtgcgtcctcgattcctgtcgccatctacagcaagagggtttcgagattacttaccttccggtgggctccgatggccttgtggacttggagaagctcaggtcggctattcggcccgatacgggtctcgtttcggtcatggctgtgaacaatgagattggtgtgattcagcctatggaggagattggcaggatttgcaaagagttcaatgttcctttccatacagatgctgcacaagctttggggaagattcccattgatgtagagaagtggaatgtgagtttgatgtctctcagtgggcataagatttacgggccaaagggtgttggagctttgtacatgagacggcgtccgaggattcgtgtggaaccccaaatgaatggtggtggtcaggaaagagggataaggagtggcactgtgccaacccctttggtggttgggatgggtgcggcctgtgagcttgcgaagaaggagatggaatacgatgagaagaggatcactgcattgcaggagcgtttgcttaatggaattagagccaaacttgatggggttgttgtgaatggaagtctggagagacggtatgtgggaaacttgaatttgtcttttgcttatgttgaaggagagagcttgctcatggggttgaaggaagtggcagtttctagcgggagtgcttgtaccagtgcaagtttggagccctcttatgtattgagggcattgggtgtggatgaagacatggctcatacttctattaggttcggaattgggaggttcacgactgaggcagagattgatcgggcagttgagcttactgtacatcaagtagagaagttgagggaaatgagccctctttatgaaatggttaaagaagggatcaatataaaagagatacaatggtcacaacactgatccaacgaatccaacacaaaacccacatcccagaagagaatccccaagcgattcatcaaaaaccaggtcccagattccatcctccaagatccatcccttaacgccgccatatccctcctaccttcaaactacaacttcgagatccacaaatccgtctggcgcgtccgctccacatcggcctcgcgcgtcgccctccagctccccgaaggtcttctcatgtactccctagcactctccgacatcatcacctccttcggcggcgccgaccactgtttcgtcctcggcgacgtcacctacggcgcttgctgcgtcgacgatctcgctgcctcggctctcggagccgaccttctcatccactacggccatagctgcttggtccccgtgcagttcagcaccatcccatgtctctacgtcttcgtcgacatctccatcgacgtagaccgtcttgtccgcaccgtcgagctcagtttggactcgacatcgtcctcgctggaacaattcagttcgcctcagccatccgggccgcgaagcctgagctcgagaatcgcgggtttagggttttgattccccaatcgaagccgttatcggccggcgaagttctgggttgcacagcaccgaagataaagacagtcgtgatgaagctggcgaagcatggaagattccatctcgaagcgttcatgattgcgaatccagggatcaaagctttccgatacgatccctacatcgggaagctgttcttggaggaatacgatcacaaggggatgagggaatcgaggaagaatgcgatttcaaaggcaatggaggccaccaattggggtgtgattttgggaaccttgggaagacaaggaaatcccagaattctggaaaagctggagaacaagatgatggagaagggtttgagttacactgtgattctgatgtcggagattagcccggggaggattgccttgtttgaggactctgtggatgcttggatccaaattgcctgtcctcggctctccattgattggggagaagcgtttcgaaagcccctgcttacttcgttcgaggccgagattgctctgggagatttaccgggttggtgggagaagacgagaagaattcaagcgccggccgtacagttctggggtttaacgagtggcttatctcgaaccctaatttcaaccacaccgacgagaccctttcgtctttcgtcgattacttcggccgccggaaggatttcaaggcgacccacgatgtgattgttagtgggcatggcgttgctggtcctaaaacgcttgcttccgccattgataggctcgtgagggccggtaggccaactcatacggtgtcgtttttcgagaggatggagaaggattacggcctcaaaagggacaaagaatcgcttaggctggtcgttgagaagctttgcgaaaatgggtatgctagttatgctgagaaaatggtgaagaacttggctaatgaatttttccctgatgagtttatctgtgatacgctgattaagggttggtgtgtcgatgggaagcttgaggaagcaaggagattagctggagagatgtataggggaggtttcaagattggaactgtggcttataatgcaattcttgattgtgtatgcaagctttgcagggaaaaagatcctttccggcttcattcggaggctgagaaggtgttgatg------------------------------------------------------------------------------------------------------------------------------------------------------------------------------------------------------------------------------------------------------------------------------------------------------------------------------------------------------------------------------------------------------------------------------------------------------------------------------------------------------------------------------------------------------------------------------------------------------------------------------------------tcttgtagaggcccaaattgtagcatccgcaagggccttcatgactggacaactgccactgttgaagacatatttttgccaattgaagcataccacctctatgaccgccttggaaagcgtattcgtcatgaagagagatttgccattccccggattccagcactagttgagctctgcattcaagctggtgttgatatccctgagtttcccacaaaaagaagaaggaagccaatcatccgtatagcgaagagtgaattcgttgatgcagatgaaagtgaactaccagaagctgtccctgaagctcctgagaaattgatattaactgaaataccagattcagaaataattggtccttctagtgaagaagaaacaaccttgcttgcagaggaaacactccgagcatgggagaagatgagaagaggagccaataagctaatgaagctgtactatgtgagagtttgtggctattgccctgaagtccatgtaggtcccagcgggcacaaggcacagaactgtggtgctcataagcaccaacaacggaatgggcagcatggttggcaggcagcggtgctcgatgacttgattccaccaagatatgtgtggcatgttcctgatgttaacggaccgccattgcaacgggaactcaggagcttttatgggcaagccccggctgtagtggaaatgtgtatgcaggcaggtgctgcagtgcctgatgaatacaaagcaacgatgaggttagatgtggggatccctttgtctctaaaagaagctgagatggtcgtttgagcactctctgccttccgtcagactcggcttgccttcgccgccaccaaacataaccagacccgccaa-------cttcctcctcttccaataccgacgagaccgctgactccgtcgcctccatcggcgacgacccacttgccgcctccagcggtcagctcattgtcggcgttgagagccgttatcgggtcgtgtaccgcctagtcaacagtatctacgttctgggtatcaccaccactgaccatgacaactccattaatgtctttgagtgcatcaacatcgtcaatcaggccgtcagcgtcatcgtcaccgcctgccgcggcgtcgacgtgaccccggagaagctcagtcgcaagtacgccgagatctatatggccctcgacattgtcctcagaggcgttagcaatatccggctcgccgccatgctcgcttctttgcacggcgacaacattgcgaagatggtgcattctgccatcgacaccgaaaacaagattcgcggcgccgagagctggagattcgtagaggggcattccatcgagcaccaggggtgcatcgaggcgttctcaaatgtgagcttcgaaatgccaccggagacaattgcggcaggggatgaggtcgtggcaagcatcgctcccgtggtgcacatggatcagctggatcagaagcaagagaaggaggaggagagtgaagcggagaaagacccatttgcggcgagcgataaaattaaccagcctgagtcgctagttggtgggttcaagaaggataaagattcggatttgtca------------ggtttc-----------------------------------------------------------------------------------------------------agtgacgcttggggtggattgtca-ggtttcagtgacgcttggggtggaggattggacccctctgaatttgttggtcccacaaaagttaagaaagagcaaggccttggtgggcttgaattgctacagaccggagctgagcagctgatgctcccgctggcggagcagcaggtactcctcttgataatcttgtcaagtctactgaaatgaaaggccccgagatgtacatttccgaagagataagcgcggagtttagggaatcattacttgctagagtaggattaatgggtgttgtttatttgaaaactttgcctcccaaagtctctggtgataaagaaaccgaattttcattccacattgaaggtacaagtgcagttaagagatttgttatgcagagttctcgtgttagtagtctcggcaatgggatgtttcatgtgaggaccacaccctccgatgaagctttaccgattatgaagtacagtttgctaccaaggttaacaccattgcctttgagggttcgtcttgtaaaacgtcacagtggaaccttactatcagtgatgatacagtatgtatcgaaccctgatttgccagcgccattgaataatgtgacatttgttttgaaactaccgattgatccgtctctgctgaaggtttcgcctaaagcaatattgaataggtctgagaaagaattgaaatggcatattccagaaattccattaaagggttctcctggtcggttaagggtgaggatgcctattgatcctgaggaagat---------------------------------------------------------------------------------------------------------------------------------------------------------------------------------------------------------------------------------------------------------------------------------------------------------------------------------------------------------------------------------------------------------------------------------------gtcttaacgaccccatcaccatacacggagaagtttttgagtttaaggaatcggattagtaatagggaatggggacagatctatactgagatggatgccattatcagagaattaataatcagccagaaggatttagttgaaaaggcaaaaggatttgctcttcaagggatggatgtatcgcaacgtgtcttcgttagtggtacatctattctaggatgtagtgccaaagtaatgttttccattggaaattccatcatttctggggcagctgaggttttcaattttgtttctcagttaatggtattcttttgggttttgtattatcttatcacatcagagtctggtggagtgactgaacaagttatgtgcatgcttccaatctccagaccaacgagggttagatgcgttgaagttcttgataaagccatttccgctgtccttttggctacagctgagattgcattttttcagggatgtcttacttggcttttattcagattattcaaaatacatttcttgtacatgtccactgttcttgcaatcctcagctcattgttaccagtatttccacctttgtttgcaacaattccagcagctctgcaactattgctggaaggtagatacatgctagccgtcatcttaaccattattcaccctgtgcttatg------------------------------------------------------------------------------------------------ctcactaccccaattcgccaaggccatgaagtttcatccacttcctctctgctcctcatgccttgttggtcttcgtccccttctcttccatacataggcgtgaagctagtcacctacttcccccaaaattcaaccttgagtttacccggaattcatgctagttacatcctcttcagctccacaactggtcaaaccttggcttcaatagatggaactgaactgaccctttacagaacctcatgtgtctccggcttagcttcgagaattctgtccagaaatgacagcaaagtccttgtgatgatcggtgcaggcgctttggcaccccatttgatcagagcccatcttgcagcgagacccagtttgaagaaagtcataatctggaaccgcacggtggaaaaagctagaaacttggctgagaaattgcaagaaagtttgggacttgatgggtttagttttgagagcaatgggtgtttggaggaagtgattgagttgggagatatagtgagctgcgcaacgaattcagaggtgccacttgtgaggggtgagaagctgaaagcaggggcacatttggacttggtgggttcattcaagcattctatgaaggaatgtgatgatgaggcaataaggagaggcagggtttttgtcgataatgaggctgcgttggtggaggctggagagttggtcggtgcttttgagagagaggtcattgataagagagatattggtggaaatttggtagaattgattagtggagagaaacctgggagaagaaattctgaggagatcactgtgttcaagtccgttggatcggctgtggtggatattctggcagctcaattggtgtatgagactcaacttcaatggcttcgcttgcatcacaaatatgcaaccacatagcctccatcttctccaaaccaacccacccgcacccacaagtcttggacatcttggtcaccgagctttcctccacagcggctcgaaacggccgggtcttcctctatggggtgggccgagagggcctcatgctcaaggccctctgtatgcgactcttccacctcggactctcggcccatttcgtcttcgacatgactacgcctccagttaccagcaacgacctcctcatcgcctccgcaggcccaggcggattctccaccgtcgactcgatttgctcggtggcacgatcgtacggtggcagagtcttgttactgacggctcagccggagacaggatcgtgtgtgaagcatgcgagtgtaatagggtacgtgcccgcgcagacgatggcgatgattcggatggtggaggggtggaatctaggcccttgcttccgatggggagtgtgtatgagggagctttattcgtgttgtttgagatggtggtgtaccaattgggtgaagtattgaatcagatccccgaggctgtacgagctcgccacaccaatctggaatgaagattatcagggaaagtggcattggtcacgggtggagccactggtattggagagagcattgtgcgcctattccaccaacatggtgcaaaagtttgtttagttgatgtgcaagacaaccttgggcaacatgtctgtgagagccttggtggtgaaccagacgcttgttattttcattgtgatgtcacaaaagaggatgaagtttggtgtgcaattgatttcactgctaataaatatggcacacttgatatcatggtcaacaatgcagggatgtcaggatcaccatgcaatgacatacgcaatgcagacttatcagagttcgagaaggtgttcgatttaaacgtaaagggagtctttataggaataaaacatgcagctcgaataatgatcccagcaaagaaaggatctataatctctgtttgcagtgtttcgagtgtcattggaggccttggtccgcatccatacacagcttccaaacatgctgtactggggctcactaagagtattgcagccgagctaggacttcatgggattcgtgtaaattgtgtttctccatatgcagttgcaacaggcttggctttggctcacttacctgaggatgagagaactgaaaatacctttgcaggttttcgtgaattcgtcaggagacatgccaacttgcagggtgtggaattgacagttgatgatgttgctaatgctgtactcttcttagcaagtgatgaatcaaggtatataagtggcgataatctcatggttgatgggggcttaacctctgtgaaccattccttgcgagtctttcgaaaaaacccatctttatccgaccagctcagacctttaaccaaaaccactctctctgacgctcccaaaggtcaagctaatctcttaaccaagcccaagtctacctgggttaaccccactaagcccaagcgttctgtgatttcccttcagaggcacaaacgctcttctcacttgtacaattctcaggtgagagatgttagacgctttgcccacaagctcaataatagtgatgtctctgaaactgctttcttggctgctcttgaagaaatctcacacacactcactagagataatgcgcttttgatactcaaccttttgaagccgtggcagaaaacccatttgtttttcaattgggttaagacccagaatttgtttcccatggaaactatattctataatgttgcaatgaaatatttaaggtttgggaggcagtttcagctcattgaagaacttgcccatgagatgataagcaatgagattgagcttgacaatatcacatactccacaatcattacttgtgctaaaaggtgcaaagattttgataaggctgtggattggtttgagaggatgtacaaaactggtatgatgcctgatgaggtaacttactctgctattctagatgtttatgcccaattggggaaagttgaggaagtgcttaatttgtatgaaagagggagagctagtggatggaaaccagaccccattacattcgctgttttgggaaagatgtttggtgaaactggggactatgatggtatcagatatgttttgcaagagatgaggtctattggcgtgcaacctaatttggttgtgtataatacattgttggaaggaatgggtaaggctgggaagcctggcttagccaggagtctgttcgaggaaatgcttgaatcgggtcttactccgaatgagaaaacactaacagcgcttgtcaaaatctatggcaaagccagatgggctcgagatgctatggaattatgggaacgaatgagatctaactcctggcctatggatttcattttgtataacacattgttgaatatgtgtgcggatctcggattggaggaagaagccgagaggctgtttgaggacatgaagcaatcggagcattgtcaaccggatagctggagctacacagccatgctcaacatatatggaagcggagggaatgttgacaaggcaatggaattgtttgaagaaatgcctaaggtgggtgtcgagctcaatgtgatgggttccacttgtttgattcagtgcttgggaaagaccaggaggatcagtgacatggttcgagtttttagcatttcaatagaaagaggggttaagccagatgacagg--------------------------------------------------------------------------------------------------------------------------------------------------------------------------------------------------------------------------------------------------------------------------------------------------------------------------------------------------------------------ggggccagcagccttgcacctgatttgcaagcacaaattgatgagacattggaagagattactcctcgttgtgtcttggaactcttagccttacccctggatgatgaatatcggtcgaaaagggaagagggccttcatggcgtccgcaacattctgtgggctgttggaggagggggagcagctgcaattgctggaggattcacacgtggagattttatgaatgaggcctttttacatatgacagcagctgagcaggttgatctattcgcagccacaccaagtaatatcccagctgaaagttttgaagtgtatggagtggcacttgcacttgttgcccaagcttttgttggtaaaaaacctcatctcatccaagattctgataacctattccaacaacttcagcagactaaggtaacagctctaggaaacaccatctatacatccaaacaaaaccgtgacatagactttgctttagaaagaggcctctgctccctgcttgtaggagagcttgatgagtgtcgctcgtggttgggcttagacaatgatgattcaccatacagaaatccatctgttgtagactttgttttagagaactcgaaggatgacgatgacaatgatctccctggtctttgcaagttgttggagacatggttgtcagaggtggtctttcccagatttagagacaccaaagatatacagttcaagcttggagattactacgatgatcctactgtccttagatatttagaaaggatggatggtgctagtggttcacccttagctgcggcagctgccatagtgaggattggggctgag--cgggctctccaacatctctcaacccggaggagttccagctagccgaatcgtatcgggccgttccggccccactctggcactcccttctcaagtctctatgttcatgttcctcctctatcggtctagcttacgccgtcgtttcttggctccaaaaacacaacctttgtttctcctacgaattgctctactccattcttatccacgcgctcggccgctccgagaaactctacgaggctttcttgctctctcagagacaagccctgacggcattgacatacaacgctttaatcggtgcttgtgctcgcaacaatgacctcgaaaaggcactaaatttgatgtctaggatgcgccaagatggttaccaatccgatttcgtcaattacagcttaattattcagtccctaacgcgtacaaacaagatcaattccccacttctgcaaaagctttatagggaggttgagtgtgataaaatggagcttgatgggctgctactcaatgatataattgtgggttttgcaaaagctggtgatcctaaccgagctatgcattttctagcggcagctcaggccaatgggttgagccccaagactgcaactttggttgcagttatatcggcattggggaattcaggtaggacagtagaagccgaatgcatatttgaggagatcaaagaaggtggactgaaacccagaactcgggcatataatgcacttctaaaagggtatgtaaaggcgggttctttgaaaaacgcggaatcaatagtatcggagatggagaaaaatggagttgcaccagatgaacacacttacagccttctcatagatgcttatgccaatgcaggaagatgggaaagcgcgagaattgtgttgaaagaaatggaagctagcaatgtgcagcccaattcctatgttttcagtaggatcctagccagttatcgcgatagaggggaatggcaaaaaacgttccaagtattgagggagatgaaggatagtggtgtaaggcccgataggcatttttacaatgtgatgattgatacttttggtaaatataattgtcttgatcatgccatgacgacgtttgagcgtatgctatccgaagggattcagcctgatacggttacttggaatacgcttatagattgtcactgcaagttgggacgccatgcgagagccgaggagttgtttgaggaaatgcatgagagagggtgcccaccttgcgccacaacatataacatcatgattaattcttttggggagcaggagagatgggatgatgtgaaaggattgctggggaagatgcagagtcagggtttgcttcccaatgttgttacattcactacactggttgatatatatggacaatctgggagatttaatgacgctatagaatgcttagaagtcatgaaatctgcaggcttggaaccatcaactactatgtacaatgccttgatcaatgcctatgcacaaagacccaaatccacgaattggatcaaacccacttcccgaaacagccccaaagttcaatccctcctcaagaatctcagtgtcatcgagcgggcgctcatcggcgccggaggaggcggcatcgccggagctttcacgtacgtctgtctccacccgctcgacaccatcaaaaccaagatgcagaccaaaggtgcgtccgagatttatcggaatgctttcgatgcagtggttcagaccttccagaccaaagggattctagggttttacagcggcgtctcggcggtgatcgtcggctcgaccgcttcttccgccgtgtatttcggtacctgcgagttcggaaagtctgtcttatcgaaattcgagaattacccatctgttcttattcctccgactgccggagcaatggggaatatagtttcgtcggcgataatggtgccgaaggagctgatcactcagagaatgcaagctggtgcaaaaggaagatcttgggaggtcttgttgaggattttggagaaagatggagttctaggtctctacgcgggctactctgcgacattgctgaggaatttgcctgctggggttttgagctattcctcgtttgagtatctgaaagccgccgtattgaacagtacgaagcagagccatttggaaccgattcagagcgtgttttgtggagctctggcgggtgcgctttcggcttccattacgacgccgcttgacgtggtgaaaacgaggttgatgactcagggtcatgtggaagccatgaataaagtctctgctgctatgtatagtggggtttcgaccactgtgaagcagattttgaaagaggaagggtgggttgggtttacacgtggaatgggtcctcgagttcttcacagtgcttgtttttctgctctgggttactttgcatttgagaccgctaggcttgcaatattggatcagtatattaagcacaaggaaatgcaagagctctctattttttccatactcctttcgcttcttagaaccggtaatcttccatccaaagccaaggctcttgatctccaggatttgatctatgaatcccagttctacggtatcgaatcgcttttggttaattcgctatcgaacccttcgcagttcgaagcgttcaacctcgagaaatccaagattctgccactcaacggccgggactcgccgtcggctatcgccacgacgccgtttgggtctgtgcacgtcgcgcacgggagcaaaatcacgtcgttcgattggtcgctgaggaagaaaaagacgatcttgaccccgttcacggccgtcgattcgttgctggcgatatcgccgtcggtggcggctgccggcgccacggatttctcggggctccagattctcgacctcgaaaacgggttcgtgaaagagactctgaattgggagaacgtgacgaggtccggctccaccgtgcaagcaatcgggtcctcccctgagtacctcttcgctagtttcgaatcgggtcgccggaattcgaattccataatggttgtccaagaagctctgaaattcttagacaccctcttcacctcttaacccccttgccttggccggccgtaatcccgcaaaactgagcaagaccctgaaatgggtgacccacccacagaccccacctcccattcctatcctcacggctgacaccaccgacccaacgtctctccaccgcctctgcacccaaaccaagctcatccttaactgtgttgggccttttcgtctctacggcgagcccgtggtggccgcgtgtgctgaaaccgggtgcgattatttggatatatgtggggagccggagttcatggagagaatggaggctaagtaccatcagaagtcggtggagacgggatctctggtgatttccgcatgtgggttcgactctgttcctgccgaattgggtttcatgttcaattccaggcagtgggtcgctccggctaaccgggtcgaagcctatttgcgcttggagtctgagaagaggattgttggaaatttagggacgtacgagtcggcggtgttgggtgttgctaacgccgacaagttgcagcagctcagacggtcacaacccaaaagagctagaccagtgattcctgggcctcctcctcccaaagggccaactatagaataccagaagaatattggtcttcgggctgtaaagctaccttcagcagattcaattgttgttcgaagaacactttcaactctgactgaaaacccagatggtcttcctgggttgaatgagaatgctgaacaagttgaaactaggaaagcattctggtcaacagtgaagcctgctcattttggggtgaaaataggcactaaatcgctgttgggaatctttcgtatcattgcagtcggaatatttattgggatcttgggtaaagctgcttttgggaggtggcttctcttagcatttccctcattttttagccttggatggttcaagaagaagggtcctacagaagatgaggtgagaagtgcctcatttaagatgtggtttgttggacatggtttcagcgatatcagtcttatttcacaaggaaactcaaaaccagatatggaaatagtaactagagtgatgggtcctgagattggatacttgaccacaccaataattcttcttcagtgtgctctcattgttttgaatcaaagggataacctaccgaagggaggagtttacccacctgggattgtatttggcccaaccgatctacaagaaaaactacagcagaatggaatttcatttgatgttatatcaaaacagctaactaagctgaaagacggaattgcaattggctgcgcgttcaaccacgcgatcctagatggatcatccacgtggcatttcatgagttcatgggccgagatctgcagtgggtcctccaccgtttcggtcccacccttccttgatcgcaccaaatcacgcaacacgcgcgtgaaactcgatatctcagccggacccaccattaagagagagagtcttcaagttctccgaaacctccatcgacaagatcaagtcaaaactcaacgcatcatccaattcaaagccattctccacattccaatcgctctccgtccacatctggcgccacatcaccaccgcacgcaatctgaaaccagaagacataacggtgttcaccgtattcgccgactgccggaaacgggttgacccgccgatgccagatagctacttcgggaacctgatccaggccatattcaccggcacggcggccggattgctcctggcgaatccgccggagttcggagccgagatgattcagaaagccatagaagctcacaatgcgaaggcgatcgaggagcggaacaaggagtgggaaagcgcgccgaagatattccagtacaaggacgccggaacgaactgcgtggcggtcgggagctcgccgaggttcaaggtttacgaggtggatttcgggtggggaaaaccggaaggtgtgagaagtgggtgtaataaccggttcgacggcatggtttatctgtaccaagggaagtccggcggaaggagcatcgacgtcgagataagcttggaagctggagctatggagaggttggagaaagacaaggactttctcatggtttcaagcgtttccaatgcctgttcatcttctttgaagacacttaagttgttagattgctacaaaattgggaatgtgtcaattttaaacttggccagattttgcaataatcttgaaactcttatcattggaggctgccgggacatctctgatgaatcaataaaatcagtggccattgcttgtaagaatagtctgaagaacttgcgcatggattggtgtttaaaggtttcagattcttcattaagttgcatcttcactgaatgcgtaaacctggaggctcttgacattggatgctgtggggaggtgacagatgttgcctttgagggtttaagcagtagagaacctgagttgactttgaaggttttgaaggttagtaactgccctaagattactgtagctggtctccgtatgcttttggacaaatgtgtctctctagagtaccttgatgtaaggtcgtgcccccaaattacagaggtggcctgcagtgatgcaggactgcagtttcctgattgttgtaaagtg---------------------------------------------------------------------------------------------------------------------------------------------------------------------------------------------------------------------------------------------------------------------------------------------------------------------------------------------------------------------------------------------------------------------------------------------------------------------------------------------------------------------------------------------------------------------------------------------------------------------------------cagacggggaccctcactgagggaaagcctactgtttctgctgtgacttcttttgttcatgaagaatcagaaattcttcaagttgctgcagccgtagagagtacagcttcacatccaattgccaaggctatcataaataaagcagaatcattgaagttgagtatcccagtcacaagcaggcagttatcagaaccgggttttggaactatggctgaagtagatgggcgtttagttgcagttggttccctagaatgggttcatgaacgattccagaccaaaataaatatgcctgaccttctgaatctggaacatgctgttcaccagtcatctggagtgaaagattcagattactcaaaaacaattgtttatgttggacgtgaaggtgaaggcatcattggtgccattgcaatatctgatagcttgcgacatgatgctagatttactgttgctaggtcaattgtggaccttcctccggtattgatttcagagattctgaactgccttggtccaaaagagcttggtattatttcatgtgtatcaagaaatctgtgtaggcttgcatctgagcaccatgcctggaaagagttctattgtgagaggtggggcctgccatcaattccagaacatttggattcagaagtttctgagaagtcatggaaggaaatatttgtggaaagggattttaggagtaagacttttatgggacgttatagtttagaagttctctatggtcacactgaagctgttcgcacggttttccttctggcttcagcaaagctgatatttacttcaggttatgactctgttgttcgaatgtgggacatggaagaaggtttggccattgcatcatcacgcccccttggttgcactatccgtgcagttgcagcagatacaaaactgttggttgctggaggtactgatggctttattaactgttggagagcagtgcaggggcatcctcacttgtttgaaattaggggtcctcagaaccagaatgttgagtttcgtctgtgggagcacgagggtcccataacttctcttgctttggatctcaccaggatttatagtggatcatgggacatgactgttcgagtgtgggatcgcacttcattgaagtgtttaaaggtcttgaggcataatgactgggtttggggtttagtccctcatgatactacggttgctagcacatccggttctgatgtatatgtttgggataccaacagtggggctcgaatgactgttattcgtaatgctcatgtaggtaacacttactctatagctcgaagccacactggggatttcctttttacaggaggggaggatggtgcaatacatatgtttgaaatctcaagtacttgccgtgagaccaacactttactgatagcgacatggattcctcactcaggtcctgtgtattccctggcatttgagtttccatggcttgcatcggcttctagtgatggtaagctgtcactaattgatgtcagaaagctgcttaggtgtaggaagcaagctccaggaaagaacaaggggagcatagtactgtggagcctccacagaggatgttacatggatttgggaacaatctcttttcagtggacattggtgatgatcgtattgtgtgtggaggcgaggagggtgtggttaggatctggaatttttcacaagctttagaaattgagcagagggttcgtgctctaagaggaatacgattagagaacaggatgagaagacgaaagctccagttagagattagtagtaaaggtggccgcaatgatcaatgttcagttgcagccaagaagaattcaattaacggcgataggactggtgtttggcataataaacgagggacaagtggcaagctgaaggcatag---------------------------------------------------------------------------------ttcaggtgtgctagtttggatggagatgctgatcggcttgtatattttattgtgccatcggaaagtggaaataatattgaacttgttgatggggacaagatattatctttgtttgctatattcatcaaggagcaactaagcattctcaagaagggagttgctaaattgagcgaagattatccatgtcgcatttgtgctgtacaaactgcttatgcaaatggagcatccacagattttctgaaacagttaggccttgaagttgtatttactccaactggagtgaaatacctgcacgaaaaagctgctcagtatgatattgggatctattttgaagcaaacggccatggcaccatcttgttctcagaatttttcttactctggttgaaaaccacaaataatgagctttgttctatagctaaaggggttcagaacagcaaaaggcagctttgagactattggcagtcagtaagttgatcaaccaggcagttggagatgctttgagtgggatactcttggtggaggccattttgcaacacacaggatgctcgatgcataaatggaatgagctttaccatgatctacccagtcggcaacttaaggtaaaattatcctaaaggccgatgtttcataagaccatcagggacagaagatgttatacgtgtatatgcagaggcatcaacacaggaagaagcagacaggctagccaactccgtagcaaacctggtagatcaataccttgggttggttgaggagctcagagacgaagccacgtacaaaactttctgtaaggacctcgaggacgccaacattttcattgggtcattgatctttgtggaggaacttgctctcaaagtcaaggttgctgtggagaaagagagggacagactcgacgccgttttggtgtttccttcaatgcctgaagtgatgaggcttaacaagttgggttctttcagtatgtcgcagcttgggcagtcaaagagtccgtttttccagcttttcaagaggaagaagcagtctgctgggtttgctgatagtatgttgaagcttgtaagaactctgcctaaggttttgaaatacttgcctagtgataaagctcaggatgctaggctttatattcttagtcttcaattctggcttggtgggtcgcctgataatttgcagaatttcttgaaaatgatatccgggtcttatgttccagctctgaaagagactaagattaagtattctgatccggttttgtatttggatagtggaatttggcaccctttggctccttgtatgtatgaggatgtgaaggagtatatgaattggtatgatacgaggagggatgctaatgagaagcttaagagttcaaatgcaccgataattgggttggttttgcagaggagtcatattgttacaggagatgaaagtcactatgtggcagtgattatggagttggaggcaagaggagctaaagtgattccaatttttgctggtggacttgacttttcgggaccggttgagaggtatttgattgatccaattacgaagaaaccttttatacattcggtggtatctcttactggtttcgctctggttggagggccggcaaggcaggatcatccacgggctgttgaggctctcatgaagcttgatgttccttatattgttgcattgcctctggtgtttcagacaaccgaggagtggctaaacagtactttggggcttcacccaattcaggtagcattgcaagtggctcttcccgagcttgatggaggcatggagcctattgtttttgctggtcgggatcctagaactgggaaatcacatgctcttcacaagagagttgaacaactctgcaccagggcaattagatgggctgaactgaaaagaaagtcaaagactgagaagaggctagcaatcactgtgttcagcttccccccagacaaaggaaatgttggaacagctgcctatcttaatgtcttttcctccatcttctctgttctgcaagatctcaaaagagacggttacaatgtcgagggccttccagagacatcagaagcattgattgaagaagtaattcatgacaaagaggctcaattcagcagtccaaacctgaatgttgcttacagaatgggggtccgtgaataccaaagcctaacaccttatgccagtgcattggaagaaagctggggaaaaccacctgggaatctgaattctgatggagagaatctcttagtatatggcaaacagtatggtaatgtcttcattggggtccagcccacatttggctatgagggtgatcctatgaggctgctattctcaaaatcagctagcccacatcatggctttgcggcatattattcatttgttgaaaagattttcaaagctgatgctgttctccattttggtacccatggttcactagaattcatgcctgggaaacaggtgggaatgagtgatgtctgttaccctgacagtttgattggaaatattcccaatgtctattactatgctgcaaataatccatctgaagcaactatagcaaaacgacgcagctatgctaataccatcagttacctgacccctccagcagaaaatgcagggctttataagggccttaagcagttgagtgagctcatctcttcataccaatctcttaaagacacaggccgtggaccacagatcgtcagctcaatcatcagcacggctaaacaatgtaatcttgacaaggatgtggaactacctgatgaggggcaggaaatcacagcacaagaacgagatcttgtagttggcaaggtttattctaaaatcatggagattgagtctcgtcttttgccttgtggtcttcatgtcattggtgagcctccatcagccgtagaagcaatagcaactcttgtcaacattgctgcactggatcgtcctgaagatgggatatcatcacttccatctatattagctgcaacagtgggaagggacatagaggccttatacagagggagtgacaaaggtattttgaaggatgtggagcttcttaggcaaataactgaagcatcacgtggagcaatttcagcttttgtggagcgtacaacaaacaagaagggtcaagtcgttgatgtggctgataagctcagctcgatccttgggtttggtatcaatgaaccttgggttcaatacttgtcgaacacaaaattttaccgggcagatagggacaagcttagaacattatttgagtttttaggagaatgtttgaagctagttgtggctgataatgagttgggaagtctgaagcaagcgttggaggggaagtatgtcgaaccagggcctggtggagaccctattagaaacccaaaagttttgccaacggggaagaacattcatgcgcttgatccacaagctatacccacaacagcagcgctgcaaagtgcaaaagttgttgttgacaggttaattgagaggcagaaggcggacaatgggggaaagtatcctgagacggttgcactcgttttatggggcacagacaatatcaagacttatggtgagtccttggctcaagttctatggatgattggtgttaggccagttgctgacacttttggtcgagtcaaccgggtggaaccagtcgatctggaggagcttggaaggcctaggattgatgttgttgttaattgttcaggagtgttcagagatctctttatcaatcagatgaatcttcttgaccgggcagtaaagatggttgctgaactagatgagccagcagaaatgaactttgttaggaagcatgcacttgaacaagcagaagcccttggagttgacattcgtgaagctgcaacacggatcttctcaaatgcctcaggatcctactcttctaatataaaccttgctgttgagaattcttcatggaatgatgagaaacaattgcaagacatgtatttaagcaggaaatcttttgccttcgattgtgatgcccctggtgctggcatgactgagaaaagaaatgtttttgagatggctttgagcacggcagacgcaacattccagaatctggactcctcagaaatctccctcactgatgtgagtcactattttgattcagacccaaccaacctggtacagaacctaaggaaggatgggaagaaacccaatgcatacattgctgacaccaccacagctaatgcacaggtccgtacactttctgagacggtgcggcttgatgcacgaaccaagttattgaatcccaagtggtatgaaggaatgatgtcaagtgggtatgagggtgtccgtgaaattgagaaaaggcttacgaacactgttggatggagtgcaacttctggtcaagttgacaactgggtttatgaagaggccaacacaactttcattgaagatgaggagatgttgaacaggctcatgaacaccaacccaaattccttcaggaaaatggtgcagacattcttggaggccaatggacgtggttattgggagacttcagaacagaatattgaaaggttgaggcagttgtactcagaaatcgaagacaaaatcgaaggaattgaccggtaaatggtgctcgttgacccccactcgttcaccgattcaactcacccattcaccacccacatctccctctcactctacttcgacttcccttccttcaccatccaaggttcagccgtcctcaacctctccacccaatactccggccctctctacctcgacactcgctctctcaccgtccactccgttttcgatcccaacaccaagactccgcttccattctcgctctctgctccctattcaatcagagggacccagcttaccgtctctctcgccaaccactccgctctccaaatcgtctactccacatctccttcttcctcggctctccaatggctatcgccgccgcagacgttcaacaagacctacccgctcgtatacactcaatgccaggccatccacgcgcgctcggttttcccctgccaggatactcccgcggcgcgtgtctgttacagcgcgcgtttgaacgttccgagacagttgtcggcggtaatggcggctcggcatgtcgagcggcgtggtccgatcgcaggggaggccgctgagctcgtttgcggagattcgatgtggtgtgcggaagggagggtggtggaggagttcacgatggagcagccggttccgccgtacctgtttgcgttcgctgttggtgagattggattcagggaggtgggacccaggacaagggtttatgctgaatcggtgccagcggtgctggattcggcggcgagggagtttgccggtaccgaggacatgataaggcaaggggagaggctgtttggaccgtacgagtgggaacggttcgatttgctggttttgccgccgagcttcccttatggtggaatggagaatccgaggatggttttcttgaccccgacggtgattaaaggcgatgctagcggtgcacaggtcgtggcccacgagcttgctcatagctggactgggaacttgatcacaaacaagaccaatgaacacttttggttgaatgag-----------------------acctttcttgattttctgagaactaacatccatggaatagagaaagaaatagacttaacattgtggactgagggtattggtatccctccagatgcctatgaacctgtttccagtctgtatacaaagattgtgtcactggcaaatgaatttagcctcggtagggtgccaagggaggatgaagttgctgactggcacggccaggagtgggagctctacctggagaacttgcccaaatctgttgaagcttcacagatcttagctcttaatgaacgctacaggctctcagaatcaaaagattatgaggtgaaggtaggttttctccaactggcaatttcttccaagggcaaagattactacccggaggtggaaaaaattctgaaggaagttgggaggatgaagtaccttcgcccactgtacactgcccttgtacaaggcactggaaaggaggaagagaaggtttttgccaaaagggtatttgcagaggctcgtgaatcttatcaccctatagcacagggtgttgttgagtccattctgagcaagcatgtg---------------------ggaggcagccctctgactcgggttgcccaagttctggttgctgccttccggaagagaaacgtctctttctctagcagtgagttaataggcttgtttgaggttcctggaaaacaatctgctataaagggtagtggaaagattgatcatactgaagatttcagatgtttggacaaagcagcactgcagctaaaggaagatggtgctgatccaagtccttggaggctttgcactgtaactcaagtagaggaagtgaagatccttctgaaacttattccaataccagcttgtacaataatgctcaatatgatcttaacagagtttctgacactctcagtacagcaggcatatacaatgaatacccatatgggtcatctgaaacttcccgtgacatgcatgccagtgtttcccggccttagcatatttctcatactctccatctattactcggcatttgttccactttccagacgcattactggtcatcctcatggtgcttctcagcttcagagggtaggaatcggtctggcaatttcaacactatcggtcgcaggggctggagtttttgaaaggtacaggagaaattatgcaataaagcatggatatgaagctatattcttaactccaatgccaaatctaagtgcatactggttgctgatccaatattgcctgattggcattgccgaagtgttttgcatagtaggactgttagaattcttgtacgaggaagccccagatgccatgaaaagtataggatctgcatatgcagctctagctggtggtttgggttgcttcgcagccagcatactaaacagcattgttaaa------------------------------------------------------------------------------------------------------------------------------------------------------------------------------------------------------------------------------------------------------------------------------------------ttcacgaaaagaactaaatccccctctggagattacttattctcacctgccggcatggattggctcaaatccagtactaaactcgataacgtactcggtcgtcccgataaccgagtggcctctgctcttcggaaagctcagtctcaaggaaagtcccttaagagcttcgttttcgctgtgaatcttcaagtccctggtaaggatcattatagcgccgttttctattttgccacggacaaagccgttcaacctggttcgctcctttaccggttcattaatggcgacgatgcgtttaggaaccaacggtttaagatcgtaaatcggattgtgaaaggaccatggatcgtgaagaaaactgtgggaaactacggagcgtgcttgttggggaaagccttgacgtgcaattaccacagaggtccaaactatttggagatagacgtcgacatcggaagctcggcgatcgcgagcgccattttacaccttgcattgggatacgtgacgagcgtgacgatagacatgggttttgtggtggaaccgcaagcagaggatgagttacccgagaggttggtaggtgcggttagggtttgtcaaatggaaatgtcgtcggctaccaccgtggcacccactaggggcattctatctctgcaaagggcagctttggctcagcatcacagtgaaaagtggggcatagccttcagatcattcagcacccaaggtgcaacaccagctggtgctccacagcccccaccacctccccctcctcctgagaaaacccattttggtggcttgaaagatgaagaccgaatttttaccaacttatatgggttgcatgatccttttcttaaaggagccatgaaacgaggtgattggtacagaactaaagatttagtcatcaaaggtgctgattggattgttaatgaaatgaagaagtctggtctccgtggacgtggtggtgctggttttccatctggcctcaagtggtcctttatgccaaaagtatctgatggccgcccttcctatctggttgtcaatgctgatgaaagtgaacctggaacctgtaaggacagagaaattatgcggcatgatccgcacaaactattggagggttgtctgattgctggtgtaggaatgagggctaatgctgcttatatctatataagaggtgaatatgtgaatgaacggttaaaccttgaaaaggcccaaaaagaagcttatgcagctggattattgggcaagaatgcatgtggatctggttatgattttgatgttcacatccattatggtgctggtgcttatatttgtggtgaagaaactgcgcttttagagagccttgaagggaaacaagggaagccaagactgaagcctcccttcccagctaatgcaggtttatatggctgcccaaccactgtcacaaatgttgaaacagtagctgtttctcccaccattttgaggcgcggcccagagtggtttgccagctttggtaggaagaacaattccgggacaaaattgttttgtgtgtctggacatgtgaacaagccttgcactgttgaagaggaaatgagtataccattaaaagagttgatagagaggcattgtggaggtgttcgaggtggatgggacaacttacttgctgtaattcctggtggttcatctgttcctttgcttcccaagcatatatgtgatgatgtcctgatggattatgatgcactcaaggctgtccagtcaggattggggactgcagctgtaattgttatggataaatcaaccgatgttgtggatgcaattgccagactctcttacttctacaagcatgagagctgtggccaatgcacaccatgcagggagggtacaggatggctctggatggtcatggaaagattgaaggttggaaatgcaaagttggaagaaattgatatgcttcaggagctgaccaagcagattgaagggcatacaatctgtgcattgggtgatgctgctgcttggcctgtgcagggtctaataaggcattttaggccggagcttgaaagaaggattagggagcgtgcagagagagaactgctggaggctgcagcttaa------tctacttctacttccaaaaccctaaccctaaacgacctttctctctccacctcctgccgcgaagtcagcgatctcccactctctggcgtccagtcatccattgaatccctcatgctcaagctcgcccactccatactctccggcaatggcttcgccttcgatgtcccttcccgttccgccgccaaccagctatatgtcccggagctcgatcgcatcgtcctcaaagacaagacgtctcaccgtcccttcgcccacacctccaccgtccgtaaagcgaccatcaccacccgaatcctccagctcatccaccagctctgtatgaaggagattcatgtcaccaagcgagacctcttctacacagacgtcaagctcttccaggatcagacccagtccgattcggtgctcgatgacgtttcttgtattctcggctgcactcgttccagtctcaatgtcattgcagccgagaagggagtggttgtgggttgccttaagtacaaagaatatgacgatgaaatcgattgctgcaggatgggtgtgggaggaaaagccattccaccaaatattgataaggttggggaaatgaagagtgatgcattgtttatacttttggttgagaaagatgctgcttttatgagattggctgaggataggttttacaatcggtttccatgtataatcgtgacagcaaaaggtcaacctgatgtggcaacaaggttgttcttgaggaagatgaaaatggatttgaagcttccagtgcttgcccttgtggatagtgatccatacgggctgaagattttgtcagtttatggatgtggatcgaagaatatgtcgtatgatagtgcaaatttgactactcctgatatcaaatggttggggattaggccaagtgatttggacaagtataagattccggagcaatgtaggctaccgatgaccgagcaggatatcaagactgggaaggatttgttggaggaggattttgttaagaagaatccgaggtgggttgaggagctgactttgatggtgaagaccaagcagaaggctgaaattcaggctttaagctcttttgggtttcagtatttatctgatgtttatttgccattgaagctccaagagaaagattggttgtga-------------------------------gctcta-------------------------------------------------------------------------------------------------tcccacccccaattctccctcaatctccgagcttgcagcttacgacacagccgacggagtctacgacgtcacttggtcggagtcccacgattccctcctcgttgccgccatcgccgacggctccgtcaagctctacgacctcgctctacctcccacctccaacccaatccgctctctccacgagcacacccgcgaggtccagtccactgactacaaccccgttcgccgcgattccttcataacctcctcctgggacgacaccatcaagctctggactttggaccgacccaccagcgttcgaactttcaaagagcatgcatattgcgtttactctgctgtctggaacccccgccacgccgatgtcttcgcttcggcctctggggattgcaccgttcgcatttgggatgtacgcgagccggggtctactatgatcatcccggcccacgaattcgaaatcttgtcatgtgattggaataagtatgacgattgctgtatagctacggcttcggtggacaagtcgattaaggtttgggatgtgaggaattacagaataccgattacggtgctgaatggtcatggctatgcggtgaggaaggtgaagttctcgccccacaggcaaagcttgctcatttcttgttcctatgatatgacggtttgcttgtgggattacatggtggaggatgctcttgtgggtcgatacgatcatcacaccgagttcgctgtcggtgtcgatatgagcgtgcttgtcgagggacttcttgccagcactggctgggacgagctcgtttacgtttggcagcacgggactgaccccagagcactcgatttcgtacggacaaagctgaaagagagagataatggtgggtatctgagtttgtcgttgagcgtgtggaagaagagggaggttttcgtggtaaattccattattgggctccatctgaacagcaaggaattctctgtgtgtttgagcttgatcaaggaattgcttaaccgggattccgaggacccagttttgatttcgaagctgggttacatacagatgcagattggggatttggaaggtgcgaagagctcgttcaatcgggtcgaggggttaatggaagttacaagaagagtgatgggtcgttgaacgagatacagttcatgaaccttgtgaatagaaacaaggcattggtttacttggtcgccaaagactatgtctcggcggtgagagagtacgaggagtgcattgagagggatcacagcgatgttgtggctctgaataacaaagctctttgcttgatgtacctgcgggatttgtcggattcaatcaaggttttggaaaatgctcttgaaagggtgcctacagtggctttggacgaaaccattatagtgaatttgtgcagtatgtatgaattagcttatgttaatcactcggatattaagaggacgctcagtaactggattgctcgggttgctcctgatgatttcgattcttcttgtactcggatatgaaccattcaaaatggtattatgtggttctttagggataaaggttatgatgataagagtatccatgacatgttcaaaaagtgcaagcgtcttgagggtatgcaaagagaaagggcctctgaaaactgggattacttaaaaagcattgggattcaagagagaaaattaccttctattgttgccaaatgtcccaaaatccttactttaagtctacatgagaagcttgttcccactgttgaatgccttacaacccttggtacaaggcctcgtgaagttgcttctgctattgctaaattccctcacatactgtcccatagcgtggaagagaagttatgtccacttttggctttctttcaggcactgggtattcctgaaaagcagcttgggaagatgattttgcttaacccaaggctcatcagttacagcatagagacaaagcttgctgaaattgtggaatttcttgctaggcttggccttgccagggatgggatgattgggaaagttctggtaaaaaatcccttcattatgggttatagtgtcaataaaaggctgcgcccaactgcggagtttctgaaatcaataggtcttacagagttgggtcttcagacagtggcaacgaacttccctgaagttttgtgtagggatgtggacaagattctaagacccaatttttattatctgcaaaaatgtggg---------------------------------------------------------------------------------------------------------------------------------------------------------------------------------aagggtcgtatttatcatgagacttacggatgccaaatgaatattaatgacatggagattgtcctatcgataatgaagaaagccggatatagtgaatctgtggataatccagaaagtgcagagatcatttttatcaacacttgtgctatcagggacaacgccgagcagaaagtgtggcagcgacttaattacttttggtttctcaaaaggcattggaagagtaatgttgctattgggaggtcacagtccattcgcccaccaaaagttgttgtcttaggatgtatggctgagaggttaaaggacaagatactagatgcagataaaatggttgatgtggtctgtggtcctgatgcatacagagatttgccacgattgctggaggaggtagattatggtcagaaagggatcaatactcttctttcactggaagagacttatgctgatatcagtccagttagaatctctaaaaattcagttactgcatttgtgtcagtgatgaggggttgcaataatatgtgctcattttgcattgttcctttcactagaggcagagagcgatcgcgttccgtggactcaatagtgagggaagttgctgagctttcgaaagaaggtgtgaaagaggttacacttcttggccagaatgtaaacagctataatgacgcatcagtgaatgagaatgaagttgagccaggaactaactggacactaagtgaagggttttccagcataagcaaggtgaaaaaagtgggtttacgcttttttgatctcttagatcgactttccagagaatttccagagatg---------------------------------------------------------------------------------------------------------------------------------------------------------------------------------------------------------------------------------------atggagtctttgtggaagcttttgtatttgctggagcctgctcccgtttcactaattgtgacagcagtaggtgtgacatatggatctgcatttcgtgctctgaattatggaaaagaaatggagcgaaatcgtgatttatcagaagcatccattatgttagatcggtcacaagcactcatgattcctgtgatgagttctttcagtttgcttttgatgttttacctgttctcttctgtctcacaacttctcactgcattcacagccattgcctctgcttcttcccttttcttctgcctatctccttacgtagcctatttgaaggcacagtatgggttggctgacccatttgtatcacggtgttgctcaaagtccattacgcgaatccaagggctcttattgttgttatgttctggtatagtcgcggcatggcttgtttctgggcattggatattaaacaatttgttgggcatctctatttgtattgcctttgtgagccatgttcgtctcccaaacattaaaatctgtgcgatgctccttgtatgtttgtttgtatatgacatattctgggttttcttctctgagagattttttggggcgaatgtcatggtttcagttgcaacacaacaagcatcaaatcctgttcacactgttgctactagtttgagccttcctgggttgcaaatgataacaaaaaagctggagttgcctgtgaagattgtctttcccaggaacttgttgggtggagtgcttcctggaggaagtgcctcagatttcatgatgcttggtcttggtgatatggta---------------------------------------------------------------------------------------------------------tggcactcttccctt---------------------------------------------------tttcttcatcttcttttttgtttt------atgaaactcgcggggctaaaatccatcgagaacgcccacgaagagtcagtctgggcggccacatgggttccggctaccgactccagatccgcgttgttactgactggttcgctggatgagacggtgaagctatggaaacccgacgacctcatcctccagcgcaccaacaccggccactgccttggggtggcgtccgtggcagctcacccttccggcctgatcgccgcctcctcttccctcgacagcttcgttcgggtcttcgacgttgataccaacgccaccattgccactctcgaagcccctccttccgaggtctggcaattgcgcttcgatcccaagggtaccattcttgcagtcgctggcgggagcagtgcctcggtcaagctttgggacacagcaacatggaatctggttactaccttgtcaattcctcgtccagaaggaccaaagccctccgataaaaccagcagcaagaaatttgtcctgtcagttgcctggagtccagatggcagacgtcttgcttgtggctccatggatggaaccatttctgttttcgatgtagtccgtgccaagtttctacaccatctggaaggccattacatgcctgttaggactcttgtttattcacctgctgatccaaggttactcttctcggcttcagatgatgctaatgttcacatgtatgatgctgaggggaaaacccagattggggctatgtcaggtcatgcgacctgggtactcagtgtggatgttagcccagatggggctgctatcgctacaggctcgagtgacagaacggtgcggctctgggatctcagcatgagggctgctgttcagacaatgagcaaccacacagaccaagtatggggagtgacttttctacaaggaggagggacctgtcgacttgctagtgtttcagatgacaagagcatatcgctatatgactactcttgaaacactcagaggacttatacgtccgccggtgaccttcacactctagattatagtgcagagagcgagtatattatgtttccaggtgaagaaatcaccattgctagaggttacttgagcataattgagtctctggcctctgttttgccgcctggtttaatccaggtaggcagaaaagttacacggattgaatggaggccagagcctgtgaagctgcacttctttgatgggtcggctttgttggccgatcatgttattgttacagtttctctgggagtacttaaagctggaattcaacaggattcaggtatgtttaatcctcctttgccttgtttcaagactgaggcaatatcaaggcttggttttggcgttgttaacaagttgtttctgcaactgagc------gccactgccggcgacatcgccagcccatcaaagacccgggtgggctggatcggtaccggagtcatgggccgttacatgtgctcccacatcatcaataccggctacacggtcaccgtcttcaaccgtactctctccaaggtccaacccctcctcgacttgggggcccaactggcccactccccatttgccgtcgcttcccagtccgacgtcgtcttcaccatcgtcggctacccctccgacgtccgctccgttctcttagatcgcacctccggagcgctcgccggcctccgctccggtggagtcctcgtcgacatgaccacatcggatccttccctcgccgtggagatagccaccgccgcagccgccaagcgttgtgcctcgatcgacgccccagtctccggcggagatcgtggagcgaagaacgctacgctggctatcttcgccgccggagatgaaacggtggttcaacgactgaacccgttatttgccgtcatgggtaaggtaaactatatgggttctccgggaagaggacagttcgcgaagctggcgaaccagataaccttggcatcgaccatggtagggctggtggagggtatggtttatgctcacaaagcgggtctcgatgtgggtttgtttctaaatgcgatatccacaggtgcggccgggtcgaagtctctggatttatttggggatcggattctgaagagggatttcgaacctgggttctatgtgaatcacttcgttaaggatttggggatttgtttgaaagagtgccagaatatgggtcttgctcttcctgggttggccttggctcagcagctttacctctcgttaaaggctcatggcgaagggaatttgggaaaccaagctcttattttggccctggagcggcttaacaatgtttcgcttgaatcttcaatggaccctccaccgcccaagagctggagcatccacacccgacacgagatcatcgacaaatacgagatcctggaacgggtagggtccggcgcctattccgatgtgtacaaagcccgtcgtctctccgataatctgatcgtggcgctcaaggaggtccacgattaccaatccgctttccgcgagatcgaggccctccagatcctccgtaactcccccaacgtcgtcgaattgcacgagtacttctggcgcgaggatgaggacgccgtgctcgtcttggagttcctccacaccgacttggcctctgtcatcaaggaggccagaaagagggagggtggtgggattggtgttgccgagctcaagagatggatgcttcagattctctgtggtgtcgacgcctgtcatcggaatatgatcgtgcacagggatttgaagcccagcaatctgttggtctcccatgatggagtcctcaagttggctgattttggtcagactggcggtgctacggttgtatcagctgaggatcttgtggcaacgcgaaaaggatcatcctctgagattatcagccctgatgaaaaattggctgctgtaactggcttttccccttcaaagcacagccatttctcttggtcacctgaatctggagagtccttttctgctgaaaaccttgcaagactggatgtgagatcaccagatagattagttggagagctgtattttcttgatgatactgtcacattgactcctgaggaattgtcgagggcccctgctgaagttttgggaagaagcagccacgggacttcttataaggcaactttggagaatggagttttcttgacagttaaatggttaagagaaggggtggcaaaacagaaaaaggaatttgccaaggaggctaaaaaatttgccaacatcagacatccaaatgtggtgggtcttagaggtgctgttccacatggtaaccttaaagcaacaaacatattgttggatgggcctgacctgaatgcccgtgttgctgattattgcctccaccgtctcatgacccaagctggcaccattgaacaaattcttgatgccggtgtcttaggttatcgttcaccagagctggctacttccaagaagccagtgccttcttttaagtctgatgtttatgcttttggagtaatactgttggaacttttaactggaagatgtgctggtgatgtgatctcgggtgaggagggaggagtcgatttgactgattgggtgcggttgagggtatcagaaggtcatggcttggactgttttgatgctgcattgacagccgaaatggggaatcctgcagtggcgaaggggatgaaggaggtccttggtattgctttacgatgcatacggtctgtttctgagaggccaggcatcaagactatatatgaggatctttcatctatatagcaggtccagatggatcagtggcatggatataaacggcctgccaatgaacaagaatattctgatgaggttgacataggttctgggatagaaccctcggaggaagagcttaatgacttgttgcaagcatgcaacaaactgtgggagcttgatataaaccgtttggtacctggcaaggactatgaaattgattgtgctgaagggaagagggtctaccaaaggggagatgtagcagaaggaagcttatttacatggctgaatgaagacatattcagaagacccactttttctcgtttctgttctcttctagataactacaaccctaatcaaggatgcaaagaagttctcacatctgaagagaggcaagagcaagctgcattcatagaagaaattagcagaactgcacccattaaatatcttcacaagtacctgtcatccaagggcgttgtatctgaaaacgtccaagattttaagagattgatgactcatctctggtttgatctctatggccgaggtggttcatccaactcttcctctgcctttgagcatgtctttgttggagaagttaagcaacagggagaacaagagatttctggcttccataattggcttcagagggtggggaagcttgttccatttggcctgttgatggaatgatgcaatctgtatcaacccaaagcactcttcgatgcctctctcggatgctcgatgagggaatccatgtggatgttaccatcaacacagccgatggaactctaagggctcacaaggcaattttgtccgcaagctctactgtgttccaaagcatgttccatcacaaccttaaggagaaagagtcttccacaatccacatagaagacatgtcgatggaatcttgtgtggctcttctcagtcacctgtatggaaccattaaacaagaggatttctggaagcaccggctagcacttcttggagcggcaaacaaatacgacattgaaaacctaaaagatgcttgtgaggaaagcctcatggaagacatcaactcagcgaacgtccttgagaggcttcaggaggcctggctgtaccagctaaacaagctgaagaaagggtgcttaaagtacttgtttgaattcggcaagatctatgatgttaaagaggaaatcaacaactttttcaggcatgcagagagggaacttatgctggagatgtttcaagaagtgcttgcagtttggaagccagtatga-------------gaacccgagccctgcatggggtttctccaaagagagactttctcgacggagataatcgagagcatatcgccggaggatctccaaccgacggtgaagatctgcgtggacagcctccaatctccctcggtcgctgtgaagcgatccgccgcggcgaagctcaggctgctagcgaagaaccgagccgataaccgtgttctgattggggagtccggtgcagtccctgctctgattcctctgctacggtgcagcgatccgtggacccaagagcacgccgtcacggccctattgaatctctccctccatgaggtgaacaagcttctgattacaaatgccggagcgataaaatcgctagtctacgtgctcaagaccggtaccgagacttcgaaacagaacgcggcctgtgcgcttcttagcctggctttggtggaagaaaacaagagctccattggggcttgcggagctattcctcctttggtttccttattgctgaatggatccaccagaggtaagaaagacgctctgacgacgctgtataagctctgctccataaagcccaacaaagagcgggcggtgagtgctggtgcggtgaagccccttgtagctttggttgcagagcaaggaacagggctagccgagaaggcaatggtaattctgagtagcttggctgcaattgaggaaggaaaagaagcaattgtggaagaaggtgggattgcggcacttgtggaagccattgaagatgggtctgtgaaagggaaagagttcgcggtgttgacactgcttcagctgtgcgctgatagtgtcaggaacagaggtttgctggttagagaaggtgggattcctcctttggttgctctttctcagactggtagtgttcgagctaagcataagtcttcatcaaaaagctatatctgggtcaatcccagtagccccagagcttcgcagcttcgacggaaatcttacgatgccaggtataccaaactagtgagattagctgaagctttgaattcttgcaattcgactgaagatgatgttgagaaggttttgaaggatttaggagatagaatagtagaacaagatgctgtggttattcttaataatatggttaatccagaaaatgcattgttggctctcaagttctttcagagtaaattgaaacctaagagggaagtaattctttacaacgtaacgttaaaagtgtttaggaaatgtaaggatttggatagagcagagaagttgtttgatgaaatgcttgagagaggtgttaaacctgataatgttaccttttcaacaatgattagctgtgctaggatgtcttctctccctgataaggctgttgagtggtttgtgaaaatgcccggttttgggtgtgatccagatgatgttacctactcggcaatgattgatgcttatggtcgtgcaggtaatgttgatatggctttcagcttgtatgatcgtgctagaacagagaaatggcgcattgatccagtgacattctctactttgattaaaattcacgggcaatcagggaatttcgatgggtgtttgaatgtctatgaggagatgaaggctataggggccaagacaaatttggttatttataacaccttattggatgctatgggaagagctaagaggccttggcaggccaagaagatctaccaagagatgaccgacaatggatttttgccaaattggataacctatgcagctctcctgcgggcctatagtagagctcgatatggtgatgatgctcttaatgtctatagagggatgaaggagaaaggaatagagttgaatgtgattctctacaatacaattttagcaatgtgtgctgatattggctacgctgatgaagctgtggagatttttgaagacttaaagagttccagcactcagcctgacagttggacattttcatcaatgattaccatatactcatgtagtgggaaagttgcagaagcagaggcaacgttgaatgagatgttggaagctggttttgagccaaatatatttattttgacctcacttatccaatgctatggaaaagtgaaacgtattgatgatgttgtgaggacattcaatcaactcttagatctgggcataactccagatgagcgtttttgtggttgtctcctgaatgtgatgacccaaatccctgaggaagaacttggtaagcttactaattgcattgaaatggcttatccaaagcttggttatgtggtaaaacttttgctggaggaggatgatggaaatgaaaattttaaaaaagaagcctttgagctttttgactcagttggtgctgatgtaaagaaagcttactgcaattgcatgattgatctttgtgtgaacctcaataagctacaaaaagcctgtgaagtattagacctaggacttacacaagagatatacactgatatacagtccaggtctccaacccaatggtctctccatctaaagggtctctctcttggagcagctcttactgcattgcatgtttggataaatgacttgtctaaggtattggaatctggagaggagtttccaccgctgcttggaatcaatactggacacgggaaacacaagtattctgacaaaggtttagctagcgtttttgagtcacatttgaaggaattaaatgctccatttcatgaggctccagataaggctggctggtttttaactacaaaagttgcagccaagtcatggttggactcgagaagttcttccgaattagttgcagcg------------------agtttacttgctggtagagggattgtgttctatcggggattagaagcagttccttatcagggttatggagataagatcaaactaccgccttcttgcttcacagaattgtctgatcaaggggcttttgataagggacctctgtactttcaactgtctctagttcctgaaaagaaaaatcgtcggactactcattcaggtgttttagagttcactgcagatgaaggtactgttgggcttcctcctcatgtatggcaaaacttattcccaatagatgtgccaaagattcgtttggttgaagttcgctatgtctggctgccaaaaggaagttatgcaaaacttcaacctgatcagattggcttttctgacttgcccaaccacaaggctatcctggagaccagcctacgtcagcatgccaccctttctgaagatgatatattcacagtcaattatggggagctcatatacaagttgcgggtccttgaactaaaaccctcttcaagtgtttcagttctagaaacagatatcgaggttgatatagttggtccagattcgtctatggagaggactgagcagaatgttctacatccactcacatttggaaaaccagaatctggaatagttgatgaaggaaactacatgtattacaagttgtcgatagagaatgatacttgggagaaggttgtttctgaggatgctcgcgttgaggtaaagatagatgcagagtcagatggtggagacactgatctttatatttccaagcatcctctcatattcccaacccggcaccagcatgaatggtcttcccatgacatcggttcaaaggccttgatccttagctctaaagataagagctttggagtgggtaattatagtgttggtatttatggctttaagggaagaatcaagtatcatatatcagtaagtgttcaggataatcataacagtaaagttggtcaacaggctgcatctccctcatcatctatggagatggatactgtagaatgtaagaactgcaagcatcatatacccagtcggactgtagcactgcatgaagcctattgcagcagacataatgttgtttgtcggcatgctggctgcggagttgtacttagggttgaagaggccaacaatcatatccattgtgacaagtgtggacaagcttttcagcaaggggaaatggaaaagcacatgaaggtgttccatgagccacttcactgcccctgtggtattgtccttgagaaggaagagatggtgcaacatcaagcttcactttgtcccttgcgtttaattgtatgtcgattttgtggtgacatggttcatgctggaaattctgctatggatgttcgggatagactaagaggattatcggagcacgaaagtctctgtgggtctaggactgctccatgtgattcatgtggtcgttctgtcatgttgaaggagatggacatccatcaagttgctgttcatcaaaagaacgggcacgacctcattaacctcataagtaaccgctgcttcgctgtgttcgtcttctcggtcctcatatttacagtaatcgccatcacctaccaacctccagatccatggctggattcagctcccgccatgaccaaactcttcacagaacgcgagaacgccagcttcaaaaacgacaattccattctccgaaccgggagaggatgtctcctggaggtttcgtaacaaaaaggagaattcttggagaaaatacagggattttaggaggttcaagtttggattcgacgacaattgcgggtataaagtcgtccacgcaagcgggtggcattccggcatcaatgcccgtcgctcgagagacgaggagataaatgacaccatcccgactttgggatcggagatgaactttaggaaaggaaggtacttgtactattctcgcggtggtgattattgtaaaggaatgaatcattatatgtggagtttcttgtgtggtttgggtgaggctatgtatttgaataggacttttgttatggatctgagtgtatgcctctccgcaacttataatcctagcaataaagatgaggaggggaaagattttcgatactattttgatttcgagcatcttaagggggttgcctccattgttgaggagggtgagttcttaagagattggaagaagtgggatcgcgggcataaaaggaaacttccggttaggaaagttgttagctataagaccacccccatgcagctcaagaaagataggaatgccattatttggaggcaattcgatgctcccgagcctgagaattactggtacagagtctgtgaaggacaggatgctaagtacattcaaagaccttggcatgctctgtggaaatccaagcggttgatgaatattgttactgagatcagtggcaaaatggactgggatttcgatgctgttcatgtggttcgaggcgagaaggcacagaataaggagctgtggccacatttggattatgatacttcccctgaaatgcttcttgagaagcttaaagggatggttcagccatggaggcaattgtatatagccaccaatgaaccattctataattactttgataaattaaggtcccagtacaaggttcatttgcttgatgattacaaagaattgtgggggaatgcaagtgagtggtacaatgagactaagcttttgaatgatggtcgacctgttgagtttgatggatatatgagagtggcggtggatactgaggtcctttacagggcaaagaaacgagtagaaacgttctatgatttgacaaaagattgcaaggatggaatctttacttgctgaaacccagaagacgaccctcctttttcccttcctgaaatcgtaatcttccgctcctcttcgtcttcttcttcaccctctcactcttcctccgagaacgaagatgtctcgacccagcatcccaaccccaacgcaatttccaccaaaaccccaccgcacccacctctttatatcagcccggacccacatatctcgtcccagttctacaccttcaacccggagtcacacgctttgatgattcgctgtctcctcgagcgccgcctcgcaaccccatctgagatccgcgccgccacgccgagagccgttctcaagtcatggcgcgctgtctggaaggaccgcaacgaggatacggcttacctaaccgcgtggaagcgcatacaggacaaactcgctgctcacgtggacgaaaatggtaatgaattcctctgcttcaagaacaatactcagcaattcgtttcccatattaaccagtggcaggacattgtcatgagcttccatggtgatagcgatttgaaacacttaggtcttaaggatactattgataggattaagcaggtgtggacagtaggtgctaagttttatggcatacctgaaagttatattagggtttgtgttgctgcttgccctgtttgctcttctgcgtcatctggggcagctgctaggagtaaacgccgtagatttgaatatactgagtcttttgatgtgcctgcaaaagaagtgccccataggcttcaacaattggctgccaagcacaaggttgtgctttgcataaggcagaaatatattaggtataagccctttatggccgaggtcaaggactatgcttgtcatagggcaggcgaaccggctgccaagaaatcaaaaattttgaagagggaaccttatgcatccaagcgatgcgggtgtggattccgaattcgggccattgtgcccattgccaattataatgataaggacaagacttttgtctatcaagaggaagggatggctgtgtttaagttgtatgcagtgcattcagggcatgagcctgggccattggatggaaatgcaaggattatgcatcgagttgtgggtcacaaggggggattcttgatggatcaagatacagtttatggagtaagtgaggaaatggagaatgagtgctttgggttgattggaaaggaggaagggaatctgcatctgtctgtattgcatcaggtgcaggaattgaggggtgaagttgggatgttagaagcaaaaattgcaaaagtcccaagagagcttttggcttcagtgtctcgagagttgtgtgatattgtgaataaagttagacatttagggaatgagtgttcaaaacctctagggttgctccaggacaagcctcattcggatgatgtgctggttggagaggatgatttggcacattggggcgatcaccaccatgagcgaatgtatggggatggcaaggacactgaattgattgaggatgatgacgatagttttgggcgaactcttggggatgttgttccttgggagcagatgaggacagattgtaggaatcaaaaagatattttgagcgatacttgtaagtctgaaaagtggctgaagtgtagcaactttgacgagaagagtattcttgattgtgaggatacaaagctaaccaagcccttaagacatgatgagggtatagtggcagatgtaggtcttgtcggtatacaggttgatagtttctaccaagataatccaaaatggtatgattctccatgtggattggactctagtgctgattgcggggatagtggattcaggcatggagagattgtttag------------cagtttacgtacaacactttggttaatggtctgtgcagggcagggcatgtaaagcatgcgttagagatcatggatgtaatgcttcagcagggattagatcttgatatttttacttataactcgttgatttatggactgtgtaaattgggtgaagttgaagaggcagtggaaattttggaacagatggtttcaagggattgtgcaccaaatactgtcacctataacactctgattagcaccttgtgcaaggagaaccaagttaatgaggcgactgagctcgcacgtgttcttacaagcaagggaattttacctgatgtttgcaccttcaattctctgattcaaggtctctgcttgaccagtaattaccagtttgcattggaactgtttgaggaaatgaagcataaagggtgccaacctgatgaatttacttacaatatgttaattgacagctactgttctagagggagactaaaggatgctctgaacctgctgaaagaaatggagtcaagtggctgtgcacgaaatgtagttgtatacaatactctgattgatgggttgtgcaaaagcaagaggattgaagaagcagagcagatttttgatcagatggaactccaggggatttcaagaaattcagttacctacaacaccctcattgatggcctttgtcagaacagaagggtggaggaagcttctcagctcatggaccagatgataatggaaggcttgaagccagacaagttcacatacaattccttgcttacatacttctgcaggactggggatattaaaaaggcagcagatattgttcaaactatgatttcaaatggatgtgaaccggacattgtcacatacggaaccattattggggggctgtgtaaagcgggtagagttggggctgcaagtaggctcctcagaactgttcagatgaaaggaatggtcttgactccacaggcttataaccctgtgatacaagcacttttcaaacggaagagagcaaaagaagccatgaggctttatagagaaatggtagagaaagccgatcctccagatgctatatcatataagattgtctaccgtggcctttgtaatggaggaggaccaattggagaagctgttgattttacagttgaaatgattgagaaaggatttctaccagaagtctcatcatttgttatgctggccgaaggactttgtgctttatccatggaggacaccctaactaagctttttgacatggtcatggaggaagcgaagttatcagacaatgaagtttccatgataagtggttttctcaaaatcaataaatttcgtgatgcattg---------------------------------------------aactcccttagctccgacgagttccccgtcgacgaaactttcctcgagaattttggcccaaaagacaaagaaaccgaggatgaagctcgaattcgcaactgggtcgagcgtggttgggctccttgggaagaaatcctctcccctgaagctgatttcgcaaggaagagcttgaacgaaggagaggaagttgcccttcaatcccctgaagccattgaagcttttagaatgttgaggccgagttacaggaagaagaaaatggaggaaatgggtctgagcgaggacgactattacaggaaacagtttgagataaagggtgagattccggagccactacagacgctatgggctggaccgttggttgtgcgacacttgccgccaagagattggccgccgagggggtgggaggttgataggaaggagctggaatttataagagaagcgcataagttgcaagcggtgagagtgcatttggaggggttggagagtgaggtgcgaacggagacagatgatatgtgtttggatagatatcaagtgttcttgaagcagtataaggaatgggttgctgccaacaaggatagattggaagaggaatcttataaggttcagaagtaattgaggaatatttacggcgaagaggttgcagatctctgcagtaccccacaggttccagcttcacaatctatgtgaagcctccatcagaagctccaagtggaccaaaaaaaccactgaggacgccgaaaggtag--------------ctgaatccagaaaatccgcaaataaaggaaaccagagtaattctaagaagaagaaagctgggagagttgtgtcactagcagaggctgccaaaggatcaattgttttccaacaggggaaaccatgctcttgccaagctcgtcgacacaaacttgtgagcaattgcttatcttgtggcaagatagtatgcgagcaggagggagaaggcccttgcaatttttgcggtgcacttgtgctgagggaagggagcacatatgccggtttggatgaaattttgcctccctcatcagatgctgaagcagcagctgaagcttatgcaaagagacttgttgattacgacagaaactctgctgcacgtacaacagttattgatgaccaaagtgactactatgagattgagggtaatagctggttgtcaatggaggaaaaggaactcttaaggaagaagcaagaggaggttgaagaagctgagagagcaaaacgaaataaagtgattgtgacctttgacttggttggccgcaaggtt---------------aaagtcttgaatgatatggctgaggaaggggtgcttcccaatgttgtaacttacaacactatgatggccatttatgtagagcaagagctagctactaaggctcttagtgttcttgaggagattcaaaagaagggcctgaccccatctccggtatcctattctacagccttgttggcttatcgaagaatggaagatggaagtggagctttaaagttcttcatcgagatcagagaaaagtatggtaaaggggagataggtaaggatgctgacgaagattgggaaaatgaatttgttaagcttgaaaactttacaataagggtttgctaccaagtgatgcggtcctggcttgttagggatgacgacttaagcatcaaggtgttaaaacttctgaaagaaatggataatgctggggttccacttggccgttcagaacatgagcgccttatgtgggcttgtacccgtgcagaacatcatatcgtggcaaaagaattgtataataggataagagaaaggcattctgagataagattgtctgtgtgcaaccatgttatttggttgatgggtaaagcaaagaagtggtggacagcattggagatctacgaggatttgttggacaaggggccaaagccgaataacatgtcatatgaactaatagtgtctcatttcaatactcttctgactgcagctagaaggagagggatttggagatggggcgtaaggttgctcaacaagatggaagagaaaggccttaagcctggtagtaaggaatggaatgcagttcttattgcctgttccaaggcttcacgaacttctgctgctgtgcagatttttaggagaatggtggaacgaggtcaaaaaccaacaatcatttcctatggggcattgcttagtgcccttgaaaagggaaaactctacgatgaagcccgccgtgtgtgggagcatatgcttaaggtgggtgtgaaaccaaacgtgtatgcctacacaattatggcttcagttttcgccggacaaggaaagtttaatatggttgatatcgtcctccatgagatggttgcatcaggcattgagccgacagctgtcacatacaatgccattatcagtggttgtgcagggaatggaatgagcgctgcagcatacgagtggtttaaccgcatgaaagttcagaatatttctcctaatgaggttacttatggagtgctaattgaggcactagcagaggattctaagccaaggcttgcatatgagctatatttgagggctcaaaatgagggtcttcgactctcttccaag---------------------------------------------------------------------------------------------------------------------------------------------------------------tatgctactctgctatttgggttttacatggcttggaatatcggagcaaatgacgtggccaacgccatgggaacttcggttggttcaggggcattaagtctacggcaagccgttttgactgctgcggtgttggaattctcgggggcattgttgatggggacccacgtgactagcacaatgcaaaagggtattcttgttgctaatgtatttcaggggaagaatactttgctatttgctggtttgctttcctctctagctgctgctggtacttggctccaggta------------------------------------------------------------------------------------------------------------------------------------------------------------------------------------------------------------------------------------------------------------------------------------------------------------------------------------------------------------------------------------------------------------------------------------------------------------------------------------------------------------------------------------------------------------------------------------------------------------------------------------------------------------------------------------------------------------------------------------------------------------------------------------tttgctgatgatgaagtgtgtccaattgaaggagatatgtgtgcttctgcaactggtgttgttagggttcagtcaagaaagaaagcagaaatgttcctggttcggacagatggatttacatgtgccagagaaaaggtaacagaatcctccttagccttcacccatccaagcacccagcagcagatgcttatgtggaaatctacaccaaaaactgtactactgttgaagaagcttgggcaagaactcatggaagaagctagagagccacc---tacccagaagctcaacaagtacagctctcgcatcactgaacccaaatcccaaggtgcttctcaggccattcttcacggtattggactttccgttgacgatttgagtaagccccagattggaatatcttcggtttggtacgaagggaacacgtgcaatatgcaccttttgagcctctcggaggccgtgaaagaaggggtcagagaagctggcatggttggtttcaggttcaatactgttggggtcagtgatgctatatcaatggggactagaggcatgtgctatagcttgcagtctagagacttgattgctgatagtattgagactgttatgagtgctcagtggtacgatggcaatatttccattccgggttgtgacaaaaatatgccaggtacaattatggcaatgggccggcttaaccgaccaagtattatgatatatggtggaactatcaagtatggagaatatgttagcggatccataagtgatgagcagaggaagcatgtagtccttcactcttgtcctggggcaggggcttgtggtggtatgtatacagcaaacacaatggcctctgccattgaagctatgggaatgtctcttccatacagctcttcaacgcctgctgaagacccattgaagctggatgaatgtcgtttagctggaaaatatcttctagaattattgaaaatggacttaaaaccgcgagatattatcactccaaagtcactacgtaatgcaatggttattgtcattgcactgggtggatctaccaatgctgtgttacacttgattgctattgcaaggtctgttggtctggagttgtctcttgatgattttcagaaggtgagcgatgaggtcccatttcttgcagatcttaagcctagtgggaaatatgttatggaggatgtccacaagattttgcagggtaaagttgtggttattagaggggaaggacccaagggaggaccaggcatgcctgaaatgttgacaccaactagtgcaataatgggagcaggtctaggaaag---------------------------------------------------------------------------------atggaccctctctctgctctgcgcgacttcaccattagaggcgagctcgacaagatcatccgagtcaacgacgagttccgattcggctccgactacagcttcccttgctcggccgagaccgcctatcgctcaaagcaaggcaatctctataccctcgaaaccctagtttactacatcaaaaaccaccatctcaagcacaccgattacttccagaacacccgcacccaggggatcccttccgtcacattccctgatcggaaacccctcctcgattatctcactggtaaagtctccacctccgactccattgaattc---------------gtcgactacattacgttgattagaaccgccgaacggcctttgaaggaccgcgaagctttgttggaatgcaaaggtaggaacttttacagtgttctaacggcgtcgacgaggcgtgaggaagaacgacagcgtttagagtcgcagcagaggaaggatgggttggttgccaagagtaggctaatgggtgcggacgagaggggtttgggaggttacggagacgagttgggttacgatcctactcccaaacccaaaatgcatttgaaagggagcaaaattggtaaaggggttccgatcattttggttcccagcgcgttccagacgctgattacgatctataatgtgaaggagtttttggaagatggggtttttataccaactgatgtgaaggtgaagcagatgaagggtgctaagcccgactgcgtgacggtgcagaagaagttcagtagggatagggatagagtagtgacggcttatgaggtgagggacaagccctctgctttgaaggcggaggattgggatagagtggtggctgtttttgtgttgggtaaggagtggcagttcaaggactggcctttcaaggaccatgttgagattttcaataaaattatgggttttttcatgcgttttgaagatgacagtgttgagtcagcaaagattgtgaagcagtggaatgtaaagatcatctcggtaggtgggcacaaggggtatgataagcagatatggcaggtaaccaactataaaaaagatgggaacccatccgtcactttcaagtatcatagtcgtgatggggaggaaggttacccaggggatgtctccttgactgcaacttacatgcttacatctagcacaacattgagactcgacatggaagcggtgcctgaaaacaagcccactccaatcaatttagctcagcatacatactggaacttagctggtcacaactcagggaacgtgctcgaccattcgattcagatatgggcaaaccacattacccccgtggatgaaaacactgtcccaacaggtgaaatcttgccagttaaaggcactccctttgatttcactactgagaagaagattggcaaggatatcaaggaggttggcttggggtatgaccacaactatgtgctcgactgtggggatgaaaaatcaggtctgaaacatgctgcaaaagtgagggaaccctcaagctcaagggtgcttaacttgtggaccaatgcccctggaatgcagttttacactgcaaactatgtcagtggaatcgttggtaaaggaggcgctgtttatgacaagcatggaggtctctgtttggagacacagggattcccaaacgctataaaccagccaaacttcccttctgttgttgttcaacctggtgagaagtacaaacatagcatgttgtatgagttctcaatggacactttgctaaaaacacataataagcttgaattcttgcacccacttcgtgggttttcagagagagtgagcaattcaaacattccaaggcttcaaaatcaggagcttagatttggacctaagaactctcatctgaaattgggtaggactgcttttgtcaaggctagcagtagtgctcttctggagcttgtgccagagaccaagaaggagaatcttgagtttgagcttcccctgtatgacccgtcgaagggtcttgtggtggaccttgcagttgtgggaggtggtccggcagggcttgctgtggcacagcaagtttctgaggcagggctttcagtttgctccattgacccatctcccaaattgatttggcccaataattatggtgtttgggtggatgagtttgaggccatggatttgcttgattgccttgatactacgtggtctggtgctgttgtgtacatagatgacctatccaaaaaggatctaggtaggccttatgggagggttaacaggaaacagctcaagtcaaaaatgctgcaaaagtgcatatcaaatggtgttaagtttcatcaatctaaagttgttaaagttattcatgatgagtccaagtctcttttgatctgcaatgatggggtaacaattcaggctgctgtggttcttgatgcaactggtttttctagatgccttgtgcagtatgataagccatataatccaggttaccaagtggcttatgggattttggctgaggttgaagaacacccatttgatgtggataagatggtttttatggactggagagattcacatctgaataataatctggagctgaaagagagaaatagtagaattcccacatttctgtatgcaatgcccttttcatccaacaggatatttcttgaagaaacgtctcttgtagctcggcctggactaccttttaaagatattcaggaaagaatggtggctagattaaggcacttgggcataaatgtgaagagcattgaagaggatgagcattgtgtcattccaatgggtggtcctctcccagttctccctcaaagagttgttggaattggtggtacagctggaatggtgcacccttcaactggatatatggtagcgagaactttggcagcggctcctattgttgcgaattcaattgttgagtacctaggatctgatagagatcttcaaggaaatgaactgtctgcccaagtttggaaagatttatggcctatacagaggaggagacaaagggaattcttctgttttggcatggatgttctgctaaagcttgatttggaagcaacacggaggttttttgatgctttctttgatctagaaccgcgttattggcatggattcttatcgtctaggctgtttcttcctgagcttgtatattttgggctttcactattctctcatgcgtctaatacttctaggatagagatcatggcaaagggaactcttcctttagtaaaaatgatcaacaacttgatacaggatagagattga---------------------------------------------------------------------gcttatgctccagactcaagaatgtatacaactctgatgaagggttatatgaaggcaggccgagtcaccaacacagtgaggatgctggaggcaatgcggcaccaagatgacaatgccagccaccctgatcatgtcacatacacaactgttgtttctgcgttcgtgaagtcaggttcaatggacagggcccgccaagtgcttgctgaaatgacaagaatcagtgtgccggcaaatcggattacttataatatacttctcaagggttattgccagcaactgcagattgacaaagccaaggagttactaagagagatggctgaagatgcagggattgagcctgatgtggtttcgtataatatattgattgatggttgtatattggttgatgatagtgctggggctcttgcatttttcaatgagatgagagcaaaagggattgctcccaccaagatcagctacaccactttgatgaaagctttcgcattttcaggtcaaccaaagctggctaacaaggtgttcaatgaaatgttcaacgatcctcgggtcaaggttgatctggttgcttggaatatgttggttgaagggtattgtagactggggttggttgaagaagctaagaaaatagttctgaaaatgaaagagaatggattttaccctaatgtggccacttatggtagtctggctaatggaattgcattggctagaaaaccaggagaggcacttctgctttggaatgaagtgaaggagaggtgtgaagtgagaaagggagaaaactctgatttttcatctaca---ccattgaaaccggacgaaggattgttagatacactagctgatatctgtgttagggctgctttctttaagaaagctttagaaattgttgcttgcatggaagagcatggtatacctcctaataaaaccaaatttacgcgaatttatgtggaaatgcactccaagatgtttactagtaagcatgcctcgcaggccagacaagataggaggattgagaggaagagagctgcagaggctttcaagttctggttgggtttgcctaattcttactacggtagtgaatggcgactagaaccccagcttgaacaaaaaggaactgggcctggggcaagaagctcacatgccataaccctagtaggatcaaaggcctatgtatttggtggtgaatttgcaccacgtgtccccgtcgacaacaaactccatgtgttcaaccttgaagatcttacatggtcggtggccgatgtaaccggagacatccctcctccaagagtcggtgtcacaatctcagctcttggatcgaccatctatgtttttggtggtagggaccatgatcacaacgagctcaacgagttgtactctttcgacacgttgacaaataagtggaccctattatccagcggggatagtggaccacctcaccggagctaccactcaaccaccgctgatgatcgccatgtgtacatattcggtggatgcggtgttgcaggccgccttaacgatctatgggcttatgatgttgttgatcaaaagtggattgaatatccaatggctggggacaaatgcaagggcagaggtgggcctgggctggtggtggcccaagaaaagatatgggttgtatacggtttcgctggagctgaaacggatgacgtccattactttgacccggcccagaaagaatggacccaggtggagacacgtggtgaaaaaccaacggctagaagtgttttctctacggctgtgattgggaagtacatatttatatacggtggggaagtggaccccagtgatctgggtcacatgggtgctgggaaattctccggtgaaatgtacgcattggatgcggaaacattggtgtggaagcggtgggatgatgggccggattcggatcatcatcctgggcctcgtgggtggtgtgcatatgcgggtgggcaatggaatgggaaagagggacttttggtgtacggaggcaattccccaagtaatgatcgtcttgacgacattttctttttcactcctccccaatcgaacggcaacgacgccggaatcgacctctctctcctggaagccgtggagaaatcccagagcgcaattgaaatgatggacctcaaaaccctaaaaaagcttatcctttccttcgagcgtaagctcaaggacaacatcgcggcccggctcaagtacccgaaccaacccgaccggttcgccgactccgaaatcgagctccacgaagagctacagaagctcaaggtactcgccggaggacccgagctttatccggaacttgtctctcttaatacaatcccttccattctcaaccttctcggccacgacaacaccgacattgcaatagacgtcgttcagttgctccaggacttgaccgacgaggatgtcctcgacgacaacgatgagcctgccgttgtgctcgtcgaagccctattagaaaacaacgttctcgagctcttggtacagaacttgcaccggctttccgataccgatcccgatgagtcggcggcagtgtacaacaccctcgcgacgatcgagaatctgatcgaagtgaaaccggctgtggcagagatggtctgcgagaggaccaaattgctcaaatggcttttggggaaaattagagttagggaatttgatagcaataagcagtatgctacggagattctggcgattttgctgcagagtagcacggtgaatcagaagaggctggggcagatgaatggcgttgatgttctgcttcaggcggttgcaatgtacaagtctaaggatcccaagaacccagatgaggcagagatgttggagaatctgtttgattgtttgtgttgtttgttgatgccgttggagaacaaggagaggtttgtgaaggctgaaggtgtggagttgatgattattatcatgaagcagaagaaatcggcttatgggtcggccataagagcacttgattttgctatgactaagtacccgccggcttgtgaacgttttgttgatgttttggggttgaagacggcatttgctgcatttatgggtaagtgcggtcaccgagccgtcgctttgattggcggagccaccgccagagtcggagatccttcaggtaagagcttggagaggcctgaactagacccagaaactctggtcaataacacattgggtattaccgatacaatatccagaattctggaattcccttgtgattttgaataactatgattggtggaaagatgttctgttgctggattttcttaagcaagtgggtcggtttgcgagggttggaacgatgatggccaaggagagtgtgaagaagagattggaatcggaacagggaatgagctatacagagttcacataccagttgcttcagggttatgattttctttacctgtttaagaatgagggtgttaatgttcagattggtggtagtgatcaatgggggaatataactgctgggactgagcttattcggaaaatccttcaggctgagggaacttatggcttgacatttcctcttcttttgaagagtgatggcaccaaatttggcaagtcagaggatggtgcaatttggctttcaccgtccatgttgtctccttacaagttctatcagtatttcttctctgttccggattccgatgtggtgaggtttctcaaggttctaactttccttgacatggaagagataaaggatttggatagggatatgaagaagccggggtacatgcccaacaccgctcaacgaaagcttgcagaagaagttacccgttttgtccatggtgaggatggtctagctgaggctcttaaggcaaccgaagcgttaaggcctggggctgagactaaattggattggaagaccattgagggtattgcagaagatgtgccttcctgctctttgtcttatgatcaagttcttaatttatcccttgttgatctttcggtttccgctggtttgtttgagagtaaatcggctgcccgtcgattattgaagcaagggggactttacttgaacaactccagagttgatagtgaaagtaagaaagttgaggaggaggacattgtggatggtaaagttcttcttttatccgctggcaagaagaacaaggtggttgtaaggattgggatgagcgagcaagatgttgctgaataccgaaatagcttgtccatacgcgtgtcaggttttgatgtaccaaggccaattaagacatttgaagattgtggtttttcatcgcaactcatgaatgctattaaaaaacaagcctatgaaaagcctacagcaatacagtgccaagctttacccattgtgctttctgggagagatattattggtatagcgaaaactggttctggtaagactgctgcttttgttcttcccatgattgtccatatcatggatcagcctgaacttgagaaagaagagggtcctattggagtgatatgtgcacccactagagaactggcgcatcaaatatatttagaatccaagaaatttgcaaaatctcatgggattcgtgtatctgctgtgtatggtggaatgtccaaacttgatcagttcaaagagctcaaggcgggatgtgagatagtcgttgctactcctgggagattgatagacatgctgaaaatgaaggcactaacaatgtcaagggcaacttacctggtacttgatgaggctgatcggatgtttgaccttgggtttgagccacaaattaggtctattgttggtcagatcaggcctgatcgccagaccttattattttctgcaacaatgcctcgtaaagttgaaaagttggcaagagagattctcactgatcctttaagagttaccgtgggggaggtgggaatggctaatgaggatattactcaggtcgttcatgtaattccttctgatgctgagaagttgccctggcttcttgaaaagctacctggaatgattgatgatggagatgttttggtgtttgcttcaaaaaaggccacagtagatgagattgaaacccaactgactcagagaagttttaaagttgcagctcttcatggtgacaaagaccaggcttcaaggctggagattttgcaaaaatttaagtctggcatgtaccatgttctcattgcaacagatgttgcggctcgtggtcttgacatcaagtcaattaagtctgtggtgaactttgatattgctagagacatggatatgcatgtacatcgtattgggagaacaggtcgtgctggtgacaaagatggaactgcttacactcttataacacagaaagaggcacggtttgctggtgaattggttaacagtttgattgctgctggtcagaatgtgtccgcggagctaatggatcttgcgatgaaggaaagtgctttgtccatagttggtccaaggccaatggagtggtctactgtgccatatagtgctccccatgcaccagggcaaagtggaaaacaaaggacttcaagtttggaatcaacaataatgttgctggccggtcatcagagtgctatatacactttgaagtttaatccggctggaacagtcattgcatctgggtcgcatgacaaagaaattttcttatggtatgtccatggtgattgcaagaactttatggttttaaaggggcacaaaaatgcaattcttgatcttcattggactactgatgggtcccagataatatcagccagtccagacaaaactctgagggcatgggatgttgaaacagggaaacagataaaaaagatggcagagcactcctcatttgtgaattcatgctgcccatcaaggagaggaccgcctcttatagtcagtggatcggatgatggaactgccaaattgtgggatatgcgtcaaagaggtgcaatccaaacatttccggataaataccaaattacagctgtcagtttctctgatgcatcagataagatcttcactggtggtattgacaacgatgtgaaggtttgggacttgcgcaagggtgaagtaacaatgactcttcaaggtcatcaagatatgataacgggtatgtcattgagtcctgatggctcctatcttctgaccaatggaatggactgcaagctctgcatttgggatatgcgcccgtatgcaccacaaaatcggtgtgtgaagatgttggaagggcatcaacacaactttgaaaagaacttgttgaaatgtagctggtcatctgatggtagcaaggttacagcaggtagttctgaccggatggtttatatatgggatactacttctcgacgcatattgtataagctacctggacacactggatctgtaaatgagtgtgtcttccatcccagcgagccaattatcggatcttgcagtagtgacaaacagatttatctcggggagatctgagaagaccttctaggcagcaaaagctgggatggccttctggacccactcagcctcgaactcagaaaactgatcctacgcgccggcgacttctgccaagccacctacgacgctttcaacaacgatcagaactccagattctgcggctccagccgctacggcaagtcgtcgttcttccagaaagtgatgctccaaaacgcctccgactaccaaatctcgtccttcctctacgccaccgctcgcgtcagcgttcccgaggccttgattctccactccatgtctcgggagtcatgggaccgcgagtccaactggatcggctacgtcgcggtcacctccgacgacgttagcagagccctcggtcgtcgagaaatttatgtcgcatggcgtggaaccacaagagactacgagtgggtcaacgtgttaggggcagatctggaatcggccaagactctacttcgtgggagatcgaacgagagcaacgatcagtgacacgatgacaattaggaaacaaagctttcaaggaaagatttgatgagttcgaaaacctgaaagtgcttcatgtgaagaatacgatcgatctgataacccattatccagggaggcttttggggtatgtgggtataggtaccgagctgctgatcgatacgaggaaatcgccgagcttgaaggattcgaagaatcctagtgactggcataacttgcaggctatgcttcatgtggttgctggttggaatggagaagacggagagttcgagctgaaggtggagaggagcttggctttggtgaacaagtcgagtgattttctgaaagatgagctgttgatccctgcttcatggtgggttgagaagaacaaaggaatggttctcgatgaagaaaatggtgagtggattttggctccaatccctcctagtcggtccacatataataacctgatcaatgcgtgtgggtctagtggaaattggaaggaagctatgaaagtttgcaagaaaatgacagataatggagttggaccggatcttgtaactcacaacattgttttgtcttgcttcaaaactgcagcacaatattcaaaagctttatcttactttgaacttatgaagggaacacatattcgcccagacacaacgactctaaatattgtgatacattgcctgataaagcttgggcaatatggaaaagctattgagatcttcaattccatgagaaataagagagcagaatgtcatcctgatgttgtaacatttaccagcattgttcatatgtatgctgtatctggggagattgaaaattgtaaggttgtgttctctacaatgatcgcagaaggcttaaaacctaacatcgtttcatataatgcattaataggtgcatatgcttcacacggtatgcacaaacaggcattatctgtctttaatgaaataaagcaaaccagctttcaccctgatgttgtatcatatacatctttactcaatgcttatggacgatcacagcaacctaaaaaggcaagggcagtatttgacatgatgaagagaaacaacttaaagccaaatcttgtgagctacaatgcactgatcgatgcctatggatctaatggtttgttagctgaagctgttaatgtgttacgtgagatggaggaaaatagtgttcagccaaatattgtgtcaatatgcaccctcttggctgcctgtgggcgatgtggtcagaaggtgaacattgatgctgtgctttctgcagctaagatgcgaggcatcaaattgaacacggttgcatgtaattcagctattggaagctatatgaatttaggggagcatgagaaagctatagaactgtatagatccatgaggaagaagaaagttaaaccagattctgttacttatactttattgataagtggatgttgtaggatgtcaaaatatagtgatgcacttgctttttatgaagaaatgatggatttaaagattgttttgtccaatgagatctattcatctattatctgt---------------cagagaactccacgaggtaagcatcgaaacccagaaaaggtagaggttgtaatctgtagaatgatggcgaaccgggcttggacaacccgtttgcagaactcgattcgggatttggttcccgaattcgatcactctctcgtgtggaatgtcttgcacggcacgaagaactcggaacacgcgctccagttcttccggtgggtcgagcgtgccggcttgtttaagcacgaccgtgagacctatctgaaaatgattgagattttgggcagagcttcaaagctcaaccatgccagatgcatactattggacatgcccaagaaaggtgtaaattgggatgaggaccttttcgttgtactgattgatagttatggtaaagctgggattgttcaggaggctgtcaaaattttcaacaaaatgaaggaagtgggtgtggagaggagtgtcaagtcttacgatgcattgtttaaggttatcctgaggaggggacgatatatgatggcgaaaagatacttcaatgcaatgtggagtgaggggatagagcctactcgtgagacctatctgaaaatgattgagattttgggcagagcttcaaagctcaaccatgccagatgcatactattggacatgcccaagaaaggtgtaaattgggatgaggaccttttcgttgtactgattgatagttatggtaaagctgggattgttcaggaggctgtcaaaattttcaacaaaatgaaggaagtgggtgtggcacccactgtgataagttatactactatgttaaaaggatatgtttcgattggacaggttgatgatgcactgaaaacttttgaggagatgaagtcttttggtattaagcccaatgctgtcacgtatacaacgttattgcctggactttgtgatgcagaaaagatgcctgaagctcgggtgatgttgaaggagatggtggagaagtacattgctcccaaggacaattctatctttgtcagattgttagcttgccagtgcaaggctggtgatctgaatgctgctgcagatgttctcaaggcaatgattcggctaagcattccgacagaggctggtcattatggaattttaattgagaacttttgtaaggccggggtgtatgatcaggcagtgaagttgttggataagcttatagaaaaagagatcatattgaggccccaaagttcattggagatggtgcctagtgcttataacccaatgattgagtatctgtgcaatcatggtcatacagggaaagctgaaacctttttccggcagttgttaaaaaaaggtgttcaggatccagttgcctttaacaatttgatccgtggtcattccaaagaagggaatcctgattctgcatttgaaattttaaagatcatgggtaggagaggggtacctagagatgcagattcttataaattgctcatcaggagctacttaagtaaaggtgagccagctgatgctaaaacagctttggatggtatgattgaaagtgggcatcttccagactcatcactattcaggtcagtaatggagagtctatttgaagatgggagggctcaaactgcaagcagggtgatgaatagtatgttggagaagggggtgaaggagaacatggacttagttgctaagattttggaagcccttctcttgagaggtcatgttgaggaagcgttgggacgaattgatctacttatgcatagtgggtgtgcacctaattttgatagtctcttttctgttctctgtgagaaagggaagaccattgcggcactcaagatgttagatttttgtcttgagagagactgtaacgttgatttctcaagctatgataaggtgctggatgctcttctagcagtggggaagactctaaatgcttattcaatattgtgcaaaataatgcagaaaggagggaccaccgattggagtagctgtgaagatcttattaagagccttaatcaggagggaaacacaaagcaagcagatattctatccagaatgataaagaga-----------------------------------------------------------------------------gcgcaaccagggt--------------------------------------------------------------------------------------tcgagaggggacgaatg--------------------gtgttcttcgagggggtgaagcggttcgagctcgaggatttgcttcgagcatcggcggagatgttgggaaaaggcgggttcgggacggcgtacaaggcggttctagacgatggcaatgttgtggcggtgaagaggcttaaagacgcacaggtcggagggaaaaaagagttcgagcagcacatggaggtattggggcggcttagacatcccaatattgtcagtttg---------------------------------------------------------------------------------------------------------------------------------------------------------------------------------------------------------------------------------------------------------------------------------------------------------------------------------------------------------------------------------------------------------------------------------------------------------------------------------------------------------------------------------------------------------------------------------------------------------------------------------------------------gtgtctgttgagcgtccaccctactatatttatatggattccacatctgggcagcttgaacctgcatctggtgctcgtgccagtattccgggacaggactattggccagaaggaactgctagtcgagttagggctgccagagctccagagcctaccggtaaatcggtaggatctccatcttatggaaaaagtccaggaagtaggaggaagaagcacacaggatcagtttccgcttctgagtctgaagtgaatgtagaactaagtgatgcagtggcctctgaaactttggaggaagttatagatgaccccaaggacatgtcatctgaatatgttatttatcagaccgaacctgataaagaggaagacggatatgaactagacaagaaactaggacgtcctcacccctttattgatccaaaagtgaagaagccaatagaggagccatgtacaagtgaagaactatggtggaactggagaaagccagacaaggaacaatggtccagatggcagaggaggcgacctgatgttgaaacggtttttttgaaagcaatggcagagactgggcaagtcaagctttatggtgaacatccaaccttgactgaaacttctctatatagagctagacgacatcttttcaaggaggaaaggcttgaagccgaacaagagaaattggagagaattggtccgatagcatactactcagaatgggtaaaagcatggaagaaggacacttcaagagaagctgttcagaaacattttgaagagactggtgaagatgaaatagcccaattaattgaaatgttttctcatcaaacagatcgagagtatcgcacaatgatgggaactgatatccgtatacgaagggatcctctagcaatgcgaatgcgagaggatcaagtaaagcaaaaggcccggcaatctttagtcctttaataaagaaagaagatttggcgttcttggagaaggaagatggacttgcttcattggaatttttgggaagaggtggttgtggagaggtttacaaagctgaattaccaggaagcaacggcaaaatgattgctataaagaaaattattcaactaccaaaggaagcagcagaattgatggaggaagatacgaagtctctggacacgaaaatgcgtcaaatccgagctgagatgaaaactgtcggtcatatccgtcaccggaatcttcttcctctgttggctcatgtttctacgcctgactgccaccacctggtgtatgaattcatgaaaaatggtagcttacaggactggttaaatggtgttgcacagggaactcaggagttggattggatagcaaggcacaaaattgctctaggagtggctgctgggcttgaatacctacacataaatcaaaaccctcctataattcacagagatcttaagccagcaaatatacttcttgatgatgatatggaagctaggattgcagattttggtcttgcaaaggcaatgccagatgctcatacgcatattacttcttctcatgctgcaggaactttgggatacatagcaccagaatactatcaaacattcaagttcacagacaggtgtgatatttacagttttggagtgatcctcggtattctggttacaggaaagcatccatcttatgaatttttacaaaatagcaatgaggatggtttggttaagtgcctgagaagtgtgatgacttcaaagaatcctcaacaagcaatcgacctgaagctgaagcgtagtggttttgagaagcaaatgcttttggttctgaagattgcttacttttgcactttggataatccaaaagagcgacccaacagtaaggatgtaagattaatgttgtctcacatcaaa------------------------------------------------------------------------------------------------------------------------------------------------------------------------------------------------------------------------------------------------------------------------------------------------------------------------------------------------------------------------------------------------------------------------------------------------------------------------------------------------------------------------------------------------------------------------------------------------------------------------------------------------------------------------------------------------------------------------------------------------------------------------------------------------------------------------------------------------------------------------------------------------------------------------------------------------------------------------------------------------------------------------------------------------------------------------------------------------------------------------------------------------------------cagcttcctgctgatgccaaaattcctcgatctgcctgccttaaaacttaccaagttagggactcccaaggggttgtatgggtttggatgtctcagaaaacgccaccaaacccaaataaactaccatggttcgagaactttgcaagaccagggtttcaagatatttcaacaatccatgaactcccatatgaccattccatacttctggagaatctcatggatcctgcccacgttccaatctcacatgacagaacagattggactgcaaagagagaagatgctcaagcactcggtttcgaggtgactgaacgttctgatcggggttttgcagggcggtggggaaaggcaaaggatcaaccactgccgaacttcttacggttcgaagcaccatgtgtgcttcaaaataacagggaacttgttgacaagaatggacaaaaagactactttactggtctattcctctgtagaccaaaaggacagggaaaatctatgcttattgtgagatttggaacgacaaaaagatccccactggtaaaactgtttcctcaatggtacttccatcagaatgcatgtaaggtgtttgagcaagatatgggtttcctttcatcccaaaacgaggttctcattaaagaaaaagttccaacaaaagagctttaccttaatttgagatcctcagatacatgggtagctgaatacaggaaatggatggacaaagttggacatggtatgccttatcattttgggcatgccactgtatcattgcctaaagagcctgctgtggtagaacatgctcctgcaggactagttgctggtgtttcggcctctgcaccagccaagggaggaattggagcaatgcatgctcccaatttgaacaacagatatttccgtcatgtaatccattgcaaagggtgcagaaatgctgtcaaagctttccagacatggaaaaatgccttgtctgcaactgcaatagcgctggccgtggtggctattcttgtgtccggcaggcagtggaaggcacttctgttggtagcagcagccgcctgctcaggtggagcttatgcttgc---------------------ctgcgcacccgctaccctcctgtcgaccgtctcatcgccattggcgatctccatggcgacctcgacaagaccaagcaatctctcaggctgtcggccctcatcgacccctccgatcgatggatcggtggatccacctccttggtccaggtcggcgacgtcctcgaccgtggtggcgacgagattaaaattctctactttctcgagaaattgaaacgggaagccgccaaatgtgggggtaacgtaatctccatgaatggcaaccacgagattatgaacatcgaaggggattttcgctatgtcaccaaggagggtcttgaggagtttagggtttgggcttattggtactctattggcaacaatatcaaa---------------------------------------------------------------------tcggtttcattctggtctcagatctccatatttcaggcaacaatttgggaagaatggaaaacaaagccaatctcatattggattcttctactcctgagcagtggtgcaatgcttgtcgccttccctgcttcatccattctttctcgtgtctattacaacgatggtggtaccagcaagtggatcatttcgtgggttgcagttgctgggtggcctctaactgctcttatcttatttcctacatacttcttttgcaaaacttttccaacccctctaaatttacagctcactcttgcatacatcgttctcggattcttaagtgctgctgacaaccttatgtatgcatatgcatatgcctatcttccagcatctactgctgctcttctggcatcatcttcactgattttttctgcactatttggttatcttattgtgaaaaataggattacgatgtcaataactaacgctattgtgatcatcacatttgctgtgaccatcatagccttggactcaaattcagacagatatggtaatgtcactgatagccaatacatcatgggttttgtatgggacattctgggatctgctcttcatggtctgatttttgctctttcagagcttgcttttgtaaaattacttggtagaagatccttccatgttgtgttggagcaacaggttatggtttcgttatttgcattcatatttaccaccattgggatgattgcaaataacgattttctagggatt---------------------------------------------------------ttggcagctgcaattgaggatagttccattgattttggagacttcttcaaaggtccattaccaggaaagtttcttaagcttttggcatatttggctgtatccagacttgggatatacatacctcttggtggggtaaatcgggaggcatttgtgggaaatttggatcagaacagtttgttgagcacattagattcgttttctggaggaggcattggtagacttggtatatgctcacttggtattgttccctttatcaatgcacagattgtcttccaacttcttgcccagatttaccccaaattacaagatcttcaaaaaagagaaggcgaagcagggagaaagaaaatccttcagtatactcgatatgcttctgttggatttgccatagtacaggcaattggccaagtactctatctccgtccctatgtgaatgacttcagtacacaatgggttttatcttctgttaccttactgacacttggctcaatattcacaacatacattggggagcgaatctctgacctaaaacttgggaatggcacatcccttttgatattcactagcattatctcctacttgcccgcatcttttggtaggactgttgtacaagcttttcaggatggtaactatgttggacttgccaccatcatcttatccttctttctgttggtccttggaattgtgtatgttcaggaagcagagaggaaaatcccacttaattatgcctcaagatacgctagcagaggtgggggacttgaaaaatctgcttacctaccattcaaggttgcgatctgctacaaatctcccatcaaacccatcaccatcccacaatcgaaagctctttccaacccaaaactttcttttagatgcaatctctcccccccttccagataccccctgaccgtcaccgaacccgaacccgtctacgcctccgtcaaggccttcgcacccgccacaatagccaacctcggtcccggcttcgacttcctcggttgcgctgtcgacggtctcggcgacttcgtctccctcagcctcgaccctcatgtccacccgggcgagatctcgatctccgaaatctccggtgacaacgccaacaaactcagcaaatccccactctggaactgcgccggaatcgccgccatcgaggtcatgaagatgctcggaatccgatcggtggggctgtccctttccctcgagaagggattgccattgggaagtgggctcggatcgagcgcggcgagcgcagctgccgcggccgtggcggtgaacgagattttcggagggaagttgggagtggatgagctcgtgacggccgggcttaaatcggaggagaaggtttccggctaccacgccgacaatgtggcgccggcgatcatgggaggctttatcctgatcaggaactacgaacctctggacctgatacggttgagattccccgaggaaaaggaactgcttttcgtattggccacgccggaattcgaggctccgacgaagaagatgcgggcggcattgccggcggagattggaatgccgcaccatgtgtggaattcaagtcaagccggggcattagttgccggagtattgcaaggagatttgattggtttgggcaaggccttatcatcggataaggttgtggagccgaggagggcacctctgattccgggcatggaagctgtgaagaaggccgccattgaagccggagcattcgggtgcacgataagcggggccggacctacagcggttgcggtaatcgatgacgagaagaaagggtttgagattggggaggagatggttaaggctttcttgaaggagggaaatttgaaagctgtggctaatgtacataggctggacaggattggtgccagactcattagcggcattactagatgacaggtttcgatggagtagaaatccatggggcgtatggtttcctcattgaccaattcttaaaggatgggattaatgaccgagtagatgagtatggtggattggttgcaaatcgatgcaaattcttaatgcaagtggtccaagcagtagttgaagccattggtgctgatagagttggtgtcagaatttcaccggcaatcgatcatcttgatgctcttgactccaatccacttggccttggtttagcagtgatagagaggcttaacaagctccaacaaaagattgcagcaaaacttgcttatctccatgtaactcagccgcggtatacagcttatgggcagacagagtcgggcagacccggcactgaagatgaggaaactcacttgatcaggagtatgagaaaagcttatgagggaacatttatgtgcagtggtgggttcactcgggagcttggaatgcaagctttagcagagggtgatgctgatttggtatcttatggtcgtctttttatctcaaatccagatttggtattgagatttaagctcaatgctccgttgaacaagtatgttaggaagactttctacacccaggaccctgttgttgggtacacagactatccttttcttagcatattctcatcgatatctccgtccccaattgcagcggccagtctgggtcaagtctacaaagctcgactgaaatctggtgacgtggttgttgctgtgaaggtgcaacgccctggtattgaagaagctataggactggacttctacctcattagaggcctcggaattctcatcaataaatatgtcgatatagtaaccagtgatgttgtcgcccttgttgatgagtttgcacgcagagtctatcaggagcttaactatgtgcaggaggggaagaatgcaaggaggtttaaaaaactgtacgccgacagggaagatgttcttgtccctgacattttctgggattataccagcagcaaagtgcttactatggagtgggttgatggagtcaaattaaacgagcaagatgccattgagaaacaaggtctcaaagtattggatctagttaataccggcatacaatgcagcctgagacaactgctggagtatggatattttcatgcggatcctcatcccggtaatctcttggcaacccctgaggggaaacttgctttccttgattttggaatgatgagtgagacccctgaggaagcacggtttgctatcatcggtcatgttgtgcacatggttaatcgagattatgaagctatggcccgtgattactatgctctaaattttttatcaactgatgtagatgttactcctattgtgccggcactccgcaacttttttgacgatgcactcgattcgactgtgagtgaactaaattttaagacattggtagatggtctgggtgctgttctgtaccagtatccattcaacgttccagcgtattacgcattgatattgaggtcgcttactgtactagaaggtttagctctttatgccgatcccaatttcaaggtgctggctgcttcatacccatattttgctaaaaggcttttaacggatccaaatccatatctaagagatgccctcatcgagttgctttttaaggacgggaagtttaggtggaatagacttgaaaacctagtggttcagggaagaaaagatagagatttctctgcaaaagatgctttacagccagttatgaagttgttattggccccagatggtgaagaactacggattttagttattaaagaggcagtccgcatcacggaagcgtttgtgctaggcacagctattgatacgtacaactcgattcctgaccttgtgagagctctaatgtttaatggcaatgcaagtggagttatttccttgagcaatgttgaacagcagagcatgatagagctcagagatcaagtgtaccggatatggggacttcttcggtcatctggaaattttgatccaaccctt---------------------gcagatcttcgtataagtttactagttggaggtgatagcatggagagtcagtttgaagaattagctcaaaatcctgacgtcataatagcaactcccggcaggctcatgcaccatttatctgaggttgatgacatgtcattgcgctctgtggagtatgttgtttttgatgaagcagattgtctctttggcatgggtttcgctgagcagttacataagatccttacacagctgagtgagaatcgtcagaccttgcttttcagtgcaacattgcctagtgcccttgctgagtttgcaaaagctggtctgcgagaccctcagcttgtgcggcttgatctggaaactaagattagccctgacttgaagcttacctttttcaccttacggcaagaggaaaaaattgctgctttactttatttgataagagagcaaattggttctgatgagcagacgctaatttttgtatctacaaagcatcatgttgagttccttaatgttttgtttagagcagagggtattgaaccttctgtatgttatggtgaaatggatcaagacgctcggaaaattcatgtatcaaggtttagggcaagaaagactatgttactgattgtgacagatgttgcagccaggggtattgatattccattgcttgataatgtcataaactgggacttccccccaaagccaaaaatttttgtgcatcgtgtgggccgagcagctagggctggtcggactggtactgccttttcttttgtgacatctgaggatatgccttacgttttagatcttcatctatttctctcaaaaccaattagggctgcacccacagaggatggggttttgcaggatatggatggagtctttaccaagattgaccaagcgatagcgaatggagaaactgtttatgggcgttttcctcagacagttcttgatcttgtttcggacagagtcagggaaacaattgattcttctgctgaattgacttctttaaagaagacatgcacaaatgcatttcgcttgtattcaaagacaaaaccattgcctgcaaaggagtccattaggagatcaaaggaactaccccatgaaggtttgcatccaatatttaaaaatgtactggctggtggagaactaatggcattggcattttctgagcgtttaaagactttcaga------------------------------------------------------------------------------------------------------------------------------------------------------------------------------------------------------------------------------------------------------------------------------------------------------------------------------------------------------------------------------------------------------------------------------------------------------------------------------------------------------------------------------------------------------------------------------------------------------------------------------------------------------------------------------------------------------------------------------------------------------------ctcctccattactggggcaacactccagagcaagattactacaagctccaaggcatcacagcctcctcttccatctacatctccccaagaggcttcaacctcttcacccgctcatggcttccac----------tcctcctcggggcctcatcttcatggtccacggctatggaaacgacatcagctggaccttccaggccacacccatttttcttgcccagaagggtttcgcctgcttcgctctcgacctcgaaggccatggcaaatccgacggcctcaaggctttcgtacccagcgtcgatctcgtcgtccaagactgcctttctttcttccattccatcaaacaagaccctctgttccacggcttgccttcgttcctctacggcgagtcgatgggcggcgcgatttgccttctcatccatttctcagatcctgaaggttttaatggtgctattctggtggcacccatgtgcaaaatctctgataatgtgaaacccagatggccgatccctcagattctgactcaggtagcgagattttttccaactctggctattgttccggctccggatctcatgtccaagtcggtgaaggtgagcaaaaagaaaatcatagccgataagaatccgatgaggtatagggggaaaccgagattgggtacggtgatggagctgatgggagtgacgaagtatttgagtggaagactgagcgatgtgaagcttccgttcatcgttctgcatagaagtgtggatgtggtgacggatccgaatgtgagcagagctttatatggagaggcaaagagccaagacaaaaccatcaagatctatgatggaatgatgcattctctgctgtttggagagactgatgagaatgtgggaattgttcgtgctgatattctttcttggttgatggacgaatcaccgatctaccgtctaccacaagacacgctccaccagatattctcgacccttcccgtccgtcagatcatgatctgccgctcagtctgcaaactcttcaaccaagccctcagctccccttactttgttgacctcgttttcaccagatccccactccgactcatcgctctccgacctcca---atca----------------------------------cctacaagtgttcgattccgaccagaatcaatggctcaagttcaacctcgatttcctccccttccggtctccccacccggttgcctcctctcttggactcgtttacctctggggcgactcgcttgactcggccgagtccaacaagtcgctggtggtctgcaaccctttgacccggcggttccgggttttgccccagctgggttcggcttggtcacgccatgggtctgtcctggtcgactcggcgagtcgagtcatggtgttgactgagctcgctgcgctttacttcaccggttcgcatcagtggctgactttctcttcgaacttgccgtcgaaacccagaagcccaattttggtctccgactcggtttacgcgctctgcgatgtgggttcgccttggagaagccaatggaagctcttcgcctgcacaatcacgaagctcaagagctcacagacatggactcggctagagaggcatgagtggggggacgtgttcgacattttgaaacggcctcgtttggttcgtggaacggggaatcgaatcctgatggtcggtgggttaaagtcttcgttctctttgaacacttcgtgttcgacgatattgatactgaggttggatttggatagcttggagtgggacgaggctggtaggatgccactcgacatgtttagatgttttcaggagtcgagcaagttcaaggtgtttggtggaggagacagggtttgcttctcggccaagagggttggaaggttggctttgtgggaccattgttcaggaaaaggagagtggaggtggatcgatggcgtgcctggtagtggtgatggtcttttcagagggttcgttttcgaggcgaggttaactgcattgccatgatattcagtatctctaccaaagggactggacaagggggacagtttaacccttgatgtactggctatcttcaccaataccttgcagccatttcctgagaaaattactcaggctgatatgcagcttgtagtcttccaggaaagtgcacactacctctctccttatgaagccaaagtccaatccctcagtgttaaattacctgatgcaagaattgaatcctatacaagattagaaaatactaaggttcatggttcagagatcaaatatggtccttatgagaatcttcctcccttctcatactcacctattgttgtacattttgagagcaatcaaccttttgctgttgcccatgagttggttcgagagatagaggtttcccactggggtaacgttcaggtgacagagcattacaatcttatccatggaggtgctcaaattaaaggggaattttccaggcttgattatcaagctagacctcatgtaaggggtgcatctgcctttaggcgtctgattgcaagattgccacca---------------------------------------------------------------------------------------------------------------------------------------------------------------------------------------------------------------------------------------------agagcgaagccgaaggagctcgtattcggcaacccatccgtgacggtcgagaaagggaaatatagctacgacgtcgaaaccttaatcaacaagctcagtagcctccctccccgagggagcatagctcgttgcctcgacatcttcaagaacaagctctccttaaacgacttcgctttggttttcaaggagttcgctcagcgcggcgactggcagcgatcgcttcggctattcaagtacatgcagcgtcagatatggtgcaaacccaacgagcacatctacaccataatgatcagcttgcttggccgcgaaggcttgctggacaagtgcgccgagctgttcgacgaaatgccaagccaaggagttgttcgaagtgtcttctcctacacagctttgatcaatgcatatggacgaaacggtcagtacgaaacctcgctacaacttcttgatagaatgaaaaaggacagggtctctccgagtatattaacgtataataccgtaatcaatgcctgtgctaggggtggtttggattgggaagggttattaggattgttcgcggaaatgagacatgaaggggtacaacctgatcttgttacatacaatactttgcttagtgcttgtgctggtagaggtctaggtgacgaggcagagatggtgtttaggactatggttgagggtggaatagttcctgatataactacatataattaccttgttgaaacttttgggaaattgggtaagcttggaaaagtctctgagctgcttaaggaaatggaagctggagggaacttgcctgatataacctcatacaatgtgttgctagaggcttatgcacaatctgggtcgattagagaggcagtggatgtgtttaggcagatgcaagcagcagggtgtttaccgaatgctaccacttacagtattttgttgaatttgtatgggacgcatgggaggtatgatgatgttcgtgagctttttcttgagatgaaagttagcaatgcggagccggatgcagctacttataatattctcatcgaggtgtttggtcaaggtggctactttaaggaggtggtgacattgtttcatgatatggtggaggaaaatatagagccaaatatggggacttatgaggggttgatagttgcttgtggaaaagggggtctccatgaggatgcaaaaaagattttacaacacatgaatgagaaaggaatagtgccaagttctaaggcttatacaggagtcattgaagcatatgggcaagctgcattatatgaggaagctcttgttgccttcaacacgatgaatgaagttggggccaagccatctgttgaaacctacaattcacttatacatgcatttgcacgaggtggacttttcaaggagactgaagcaattctgttcagaatgggtgagtctggtattgctaggaatattgattcattcaatggtatcattgaagcattcaggcaaggaggtcggtttgaagaagctgtgaaggcatatgttgagataggaaaaacaagatgtgatcctgatgagcagaccctcgaggcagttttaagtgtttactgctttgtaggtcttgttgatgagtgtgaggagcatttcaaagagctaaaagctttgggaatattgcccagtatcatgtgctactgcatgatgcttgctgtttatgcaaggagtgatagg-----------------------------------------------------------------------------------------------------------------------------------------------------------------------------------------------------------------------------------------------------------------------------gatcaactctgtggaagattgtcggtagaatccagtggtatggaattggcataattcttgtatatattgtgactttgtcgatatttccaggatatataacagaggatgtgcactctgagatactcaaagattggtatccagttctccttatcactgcctacaatgtgtttgatctggttggaaagtgtttgaccccattttatctccttgaaaatgcaaaggttgcaattggtagcactgtggtgagattggttttctttcctctcttcttggcatgcttgtatggtcctaaatttatgagaacagaaattccagtgacaatattgacttcccttttgggtcttaccaatggctacttgacaagtgtgctgatgattttggctcccaaagttgtccaacttcaacatgcagagactgcagggatagtaatggtactcttcttggttattggtttagctgctggttcagttgtatcttggttttgggtcatttgaacggaaaaacctgaaggtgcacaggttcctggaacaactgaaaagcagaatgaagaaagctttgttactgaatataccaatggaataatcaatgaaattaggaatttggtaagtgacatttcctctgataaaaatcggaagacaaaaaccaaagaagcgcaagaaagcattcttcaagaaattgaaaagctggctgctgaagcctacagtatttttagaagctctgttccaacttttaaagaggaagctgtaacagaaactgtggaaacaaaacctcctgctactaccaaaatatcctcagggacgggcacagggtttgaaatattatgccaagggtttaattgggaatctcataaatctggtaaatggtacttggaactcaaaagtaaagcagaagaattatcttcgcttggtttcactgtgatttggttgccaccgcctacagaatctgtgtctcctgaagggtacatgccaaaagatttgtacaatctaaattccaggtacgtgggaggaataccaacatgtattgtttcacttcatgctctgactcatctgaacttttcattcaatcatttatgctataagatacctactaggcttgtgttttcagagaagcttttcgtcttggatttaagtaacaatgatttatcaggtcctcttcctagcaagattgcagtgactactgagaaatctgggcttgttctacttgacctgtctcacaatcgtttctctggtgaaataccactgaagattacagaactgaaaagtttgcaggcattgttcctttcgcataatcttcttgttggggaaattccagctagaattggaaatttaacttatctccaagtgatagatctctcacacaacttgttgtcaggttcaattccattaaacatcgttggttgttttcagctgctggcattgataatcaacaacaacaatctttctggtgaaattcagccggagcttgatgcattggatagcttgaagatactggacataagcaataacatgatttctggtgagatcccactaactttggcaggctgtaagtcgctggagattgtcgatttgagttccaacaatctctcaggaactttaaatgatgcaatcaccaagtggtcaaacctcaggtatctgtccctggcttggaataaattcaatggaaatctacccagttggctgttcacgtttgaagcaatgcaaatggtggacttctcgggcaacaagttttctggttttataccagatggtaactttaatgtcagcaggaattacaacaatggtggcactggtgaaatgcgaaatgagccaattgttccaatgcaaaatgtggatactcaaatttctattattgtagccggtagcagcgaattacgcttcagttacattgtatcttcgatggtcgggattgatctctctgagtcaaagcgtgcagtgccattgaaagattatcgcaatattggaattatggctcacatagatgcaggaaaaaccactacaactgaacggattctgtattataccggcagaaactataaaataggggaggtacatgagggaacagcaaccatggactggatggagcaggaacaagaaagaggaattaccataacttctgctgcaacaaccacattttggaacaaacatcggatcaacataattgatactcctggccatgttgacttcacccttgaagtggagcgtgctctcagggtattggatggtgctatatgcttgtttgacagtgttgcaggagtggaacctcaatctgagacggtgtggaggcaggctgataagtatggagtacccaggatttgcttcgtcaataagatggatcgtctcggtgcaaattttttccgtacaagagatatgattgtgacaaatttgggtgcaaagccactggtgattcaaattccaattggtgcagaagataattttcggggagttgtggacctcgtgaagatgaaagctataatttggtctggagaagaattaggtgcaaagtttgtctatgctgacattccagcggatcttgaggagctggcacaagaatacagatcacagatgatagaaaccatagttgagttggacgatgaagccatggagggctacctagaaggagttgagcctgatgaagaaacaatcaagaaactaattaggaagggaaccatctcaagtagttttgtgccagtattatgtggctcagcctttaaaaataagggggttcaaccattacttgatgctgttgttgattatttaccttccccacttgagttgcctcctatgaagggaactgaccccgagaacccagaggtgataatagagagggctgccagtgatgacgaaccattcgctggactagctttcaagatcatgactgatccatttgttggaaccctttcatttgtgagagtgtatgcagggaagctatctgcagggtcatatgtactaaactcaaacaaagggaaaaaggagagaattggtagactattggaaatgcatgcaaacagcagagaggatgtcaaggttgctttggctggtgatattgttgcccttgcaggtctgaaagatacaataacaggtgaaacattatgtgaccctgagaatcctattgtgcttgaacgaatggatttccctgatcctgtgattaaagtggcaattgaaccaaagactaaagctgatgttgataagatggccactggtttggttaagcttgctcaagaagatccttctttccacttctcacgagatgaagagatcaaccaaacggttatcgaaggaatgggagaattgcatcttgaaattattgttgataggcttaagagggaattcaaggttgaggctaatgttggagcacctcaagtaaactaccgggaaagcatttcaagggtgtcagaagtgaagtatgtacacaaaaaacagtctggtggacaaggtcagtttgctgatataactgtacggtttgaacccatggaggcaggtagtggatacgagttcaagagtgaaatcaagggaggtgcagtgccaagggaatatattccaggtgtgatgaaaggattggaggagtgtatgagtaacggtgtgcttgcaggctatcctgttgttgacgtgcgtgccgtactagtagatggttcttaccatgatgtcgactcaagtgtcctggcattccagctggcagccagaggagcttttagggagggaataaggaaagctaatccaaagatgctcgaacccataatgaaagttgaagttgtcacacctgaagaacatctgggagatgtgattggtgatattaactcaagaagaggccagatcaacagttttggggacaaacctggtggtcttaaggtggtcgatgcactggttcctttagcagagatgtttcaatatgttagtacactacgtgggatgacaaaaggccgtgcttcttacaccatgcaattagccaaattcgaaattgtccctcagcatatccagaaccagcttgctaccaaggaggaagaagttgctgcttaaccaaatttcaggtgataataattcaacccaaaatgctaatggtgttgttgatttggattcttatgtatttttgaagagagcccatgagcttaaagaagaagggaataggaggtttcagaataaggactatgtgggtgctcttgagcagtatgataatgctcttaagctcatcccaaaaacccatccggatagggctgtttttcacagcaatagagcggcttgtttgatgcaaatgaagcctatagattatgaaactgtgattgctgagtgcactatggcactccaggttcagccacggtttgtcagggctctccttcgaagggctcgggcatttgaggcgattgggaagtatgagatggcattgcaggatgtgcaagtgttattgggggctgaaccgaatcaccgtgatgctctggagattgcccagcggttacggacagctcttggacctcgtcaggaagctcagcaagatctccaaagccggccgtcccctgctgcccttggggcgtcagcagttcgtggtgcaccaattgctgggttaggaccatgtctaccagctcgtcctgtacaaaagaaggcaaataccctacatttagatgctgcaattcaatggaggcagttgaaacttgtttatgatcatgacataaggctagcccaaatgcctgtgaattgcagtttcaaagtgttgagggagattgtgacaaaaagatttccatcatcaaagtcagttttaatcaagtacaaggataatgatggtgatctggtcacaataacctctaccggtgaacttaggttggcagagtcttgtgtggacagtcttgttccaaaagatcctgaaatagataaaacagagtcaattggtatgttgagattgcatgtcgtggaggtgagtcctgggcaagagccaactttactggaagaggaagaggagaaacctgtagagagtgaaggcatcaagggggatgaaagtgggtctcattcatcactcggtgaatctttgttagaagcggctgattctgaaattgataagacagataaagaagccccaaaggagaaaccaggggtctcagaagatcctgaatgcaaggaattggaaatggatgattggttgtttgagtttgctcagcttttcagaacccatgttggtattgacccagatgctcatattgatttccatgagcttggaatggagctctgttcagaggctcttgaggagacagtgactagtgaagaagctcaaagtctttttgacaaggctgcctcaaagttccaggaggtggctgcgctcgcttttttcaattggggaaatgttcatatgtgtgcagcaaggaaacgaattcccttagatgagtctgctggaaaggagatggtggcaacacagcttcaaacagcttatgactgggttaaggaaaaatattccttggccaaagaaaagtatgaggaagcactcttgattaagccagacttttatgaaggattgcttgcactaggacaacagcaatttgaaatggccaaactacattggtcatttgcacttgcaaagaaagtagatctttcatgctgggattctggagaaacattgaaactttttgatagtgcagaggagaagatgaaagtagcaactgagatgtgggagaaacttgagaagcagagagcaaaggaattagaatatccaaatgcaagcaggaaggaagaattgttgaaaagaaggaaaaaacaagcaagtggtaatgaagct-----------------------agcagcagagcaagcagcggttatgacatcgcagatccatctgttctggggtaacatgctttttgagcggtcccaagtagaatgcaaattggggctagggggttggaagaaaaatctggatgttgctgttgagcgctttaagcttgctggagcttctgaggctgacatttcaatggttctgaagaaccattattccaatggagattcagtggaaggagatgagaaaaagatt---------------------------------aaaagcggcgacatcaagaaggtgaagacgctaatagactccggagctgacgtatcctacttcgatgccgagggattgaccccgctgatgcacgcgtccaagcacgggcatgcccacgtggtcaagaccttgctcgaagctggagccccctggaacgccctttctccttccaacctctccgcaggcgattttgctatggacgctgctcatcaggaggctttcgatatcctccttaatgccgggattcaagctgagttggtacttggaagcattgcaaggaaagaaaataaagttggagattgtaatggggattatttggatgatagggttagtttcagtgaggataagctgatggactccaacagcaaggcaatcatgatggcatgggagaaaccattgatggaggctcatgcaaaagctgtttgctcagggggtggtcatatattgaacattggatttggaatgggtcttgtggatacggcgattcagcaatatgcacccattatgcacaccatagttgaggctcacccagaggttaatgaacgtatgctttctactggttggggtgagaaggataatgtaaagataatatttggccgatggcaagatattctaccacaacttggttcttatgacggaattttctttgacacatatggagagtattatgaagacctgagagagttccatcaacatcttccgttactgttgaagcctgggggaatctactcgttcttcaacggcctttgtggtagtaatgcatttttccatgttgtttattgtaacttagtttctctagaacttgagaatttaggatactcaacacagttaattcccttgcccgttaaggactgtttaggagaagaagtctgggaaggtgtgaaacacaaatattggcagctagatacatattatctccctgtctgtcagaaggatggtactgaggttagcgttcggcatcagctcaatcagttcatcaagagccacaaacgagtctacaaatgggaggtcggcgacaccctcaagaagcttcgtgaacgcaagctctactatcctgctctcaagctctcggagactatggctaaaaggggaatgaacaaaacagttagtgatcaggctatacatcttgatctgattgctaaagctcgaggtattcctgctgccgaaaattatttcattggtcttcctgaatcttcaaaaaatcatctctgttatggggctctactcaactgttactgcaaggaattgatgacagaagaagctgaagctcttagggagaagatgaaagaactaaatcttcctttaagctccatgccttataacagcattatgacactttattcaaaaactgggcagtcagaaaagatcccaatcatcatacaagaaatgaaggccagcaatgttgagctagattcatatacttacaatgtctggatgcaggctcttgctgctgttaatgacatctcggggtttgaaagggttgttgatgagatgaagagggatagccgagttaccagagattggaccacatatagcaacttagcatcgatttatgttgatgctggcatgtttgagaaggcagaaagtgccctcaaggaattagagaatagaaattgctgcagagatctttctgcttttcagttcctaattacactgtatggccgaacagggaacttgcttgaagtttaccggatatggcgttctttgagattagcatttcctaaaactgcaaacataagctatctaaatatgattcaggtgttggttaacttaaaagatctaccaggtgcagagaaatgtttcaaggaatgggaatctcagtgctcgatttatgatattcgggttgctaatgttcttattggagcttatgttagagagggtttgctagagaaggctgaggtgctcaaagaacgggcctgcaggagagggaccaagcccaatgcaaaaacgtgggaaatctttcttcattattatttgaagaatggagaatttgggtcggcgattgattgtgtttccaatgcaatatctactggcagaggggatggtgggaagtggattccaccacaagaaattgttaacacctttatggagcattttgagcaaaacaaagatgtggatggcgcagaaggctttttggatatgttgagaaaggctgtagataccttagaggtagaggtgcttgaatcattgataagaacttatgctgctgctggaaggacaagccccataatgcgtcaccgattgaaaatggagaatgctgaggtgagtgaggcaagcaaaaagttgcttgagatgataagcgtggacatgggtttctggcgaatttctctgacatgtctctttttcctctacctattggtttcttctcagtctctcgactctcagactcgccggaaacacagaatcaaaggacccatcaaaaccattgtcgttgtgatcatggaaaatcgctcatttgaccatgtcctcggctggctcaaatccacccgacccgaaattgacggcttgaccggcaaagaatcgaaccggattttggtctctgaccggaattcgaaggaagtgttcgtctccgacgacgctctgttcgtcgactccgatcctggtcactcatttcaggcgattcgggaacagattttcgggtcgaacaagtccaacgcaaacccggctccaatgaacgggttcgctcagcaggcggagagtatggtagaaggaatgtcgaagaccgtcatgagcgggttcaaacctagtgttttaccggtttacaccgagttagcgaacgagttcaccgtgttcgaccggtggttcgcgtcggtcccagcgtcgactcagccgaaccggttctacgtccactcagcgacctctcatggtgcaatgagcaacgtgaggaaggacctgatccatggattccctcagaagaccattttcgattcgctggacgagagtgggctcagctttgggatatattaccagaatatcccggcgaccctgttcttcaagagcttgaggaagctgaagcacgtgattaagttccacagctattcattgaaattcaagcgtcacgcgaggctgggcaagcttccgaactacgtggtggtcgagcagcgttactttgacatcaatctgttcccggcgaacgacgaccacccgtcgcatgacgtggcgcaaggacagaggttcgtgaaggaggtgtacgagaccctgagagctagcccgcagtggaacgagatggccttgttgattacctatgatgagcatggtgggttctatgaccatgtccctacccctgtttccggtgtcccaaacccagatgggattgttggacccgacccatattacttccggttcgatcgattgggtgttcgggttccgacgttacttatctcgccgtggatcgacaagggtacc
>Alphitonia_neocaledonica
------------------------------gacccaaatgagatttccatcaaaggggtgagaatttcaggtagacctctatacctagatatgcaggccacttccccggtggaccctagggttctcgacgccatgcttcctttctatctgtcccgtttcggtaacccccattcgcgaactcatctgtacggatgggaatcggacgacgccgttgagaccgctcgctcccaggtggcttctcttatcggtgcgtcgccgaaagaggtcgtctttacctccggagctacagagtccaacaacatctccgtcaagggggttatgcacttctacagggataagaaacggcatgttatcactacccagaccgagcacaagtgcgtcctcgattcttgtcgccatctacagcaagagggtttcgagattacttaccttccagtgggctccgatggccttgtggatttggagaagctcaggtcggctattcggcctgatacgggtctcgtttcggtcatggctgtgaacaatgagattggtgtgattcagcctatggaggagatcggcaggatttgcaaagagttcaatgttcctttccatacggatgctgcacaagctttggggaagattcccattgatgtagagaagtggaatgtgagtttgatgtctctcagtgggcataagatttacgggccaaagggtgttggagctttgtacatgagacggcgtccgaggattcgtgtggaaccccaaatgaatggtggtggtcaggaaagagggataaggagtggcactgtgccaacccctttggtggttgggatgggtgccgcctgtgagcttgcgaagaaggagatggaatacgatgagaacaggatcactgcattgcaggagcgtttgcttaatggaattagagccaaacttgatggggttgttgtgaatggaagtctggagagacggtatgtgggaaacttgaatttgtcttttgcttatgttgaaggagagagcttgctcatggggttgaaggaagtggcagtttctagcgggagtgcttgtaccagtgcaagtttggagccctcttatgtattgagggcattgggtgtggatgaagacatggctcatacttcgattaggttcggaattgggaggttcacgacggaggcagagattgatcgggcagttgagcttactgtacatcaagtagagaagttgagggaaatgagccctctttatgaaatggttaaggaagggatcaatataaaagagatacaatggtcacagcactgatccaacgaatccaacacaaaacccacatcccaaaagagaatccccaagcgattcatcaaaaaccaggtcccagattccatcctccaagatccatcccttaacgccgccatatccctcctaccttcaaactacaacttcgagatccacaaatccgtctggcgcgtccgctccacatcggcctcgcgcgtcgccctccagctgcccgaaggtcttctcatgtactccctcgtactttccgacattatcacctccttcggcggcgctgaccactgcttcgtccttggcgacgtcacctacggcgcttgctgcgtcgacgatctcgctgcatcggctctcggagccgaccttctcatccactacggccatagctgcttggtccccgtgcagttcagcaccatcccatgtctctacgtcttcgtcgacatctccatcgacgtagaccgtcttgtccgcaccgtcgagctcagtttggactcgacatcgtcctcgctggaacaatccagttcgcctcagccatccgggccgcgaagcctgagctcgagaatcgcgggtttagggttttgattccccaatcgaagccgttatcggccggcgaagttctgggttgcactgcaccgaagataaaggaaaccgtggtggttttcgttgcagatggaagattccatctcgaagctttcatgattgcgaatccagggattaaagctttccgatacgatccctacatcgggaagctgttcttggaggaatacgatcacaaagggatgagggaatcgaggaagaatgcgatttcaaaggcaatggaggccaccaattggggtgtgattttgggaaccttgggaagacaaggaaatcccagaattctggaaaggctggagaagaagatgatggagaagggtttgagttacactgtgattctgatgtcggagattagcccggggaggattgccttgtttgaggactctgtggatgcttggatccaaattgcttgtcctcggctctccattgattggggagaagcgtttcgaaagcccctgcttacttcgttcgaggccgagattgctctgggagatttaccgggttggtgggagaagacgagaagaattcaagcgccggccgtacagttctggggtttaacgagtggcttatctcgaaccctaatttcaaccacaccgacgagaccctttcgtctttcgtcgattacttcggccgccggaaggatttcaaggcgacccacgatgtgattgttagtgggcatggcgttgctggtcctaaaacgcttgcttccgccattgataggctcgtgagggccggtaggccaactcatacggtgtcgtttttcgagaggatggagaaggattacggcctcaaaagggacaaagaatcgcttaggctggtcgttgagaagctttgcgaaaatgggtatgctagttatgctgagaaaatggtgaagaacttggccaatgaatttttccctgatgagtttatctgtgatacgctgattaagggttggtgtgttgatgggaagcttgaggaagcaaggagattagctggagagatgtataggggaggtttcgagattggaactgtggcttataatgcaattcttgattgtgtatgcaagctttgcagggaaaaagatcctttccggctacattcggaggctgagaaggtgttgatggatatggacctttatggggttcctagaaatgtagagacattcaatgttttgattaccaatttgtgtaagatccggaaaactgaggatgcgttgcagttgttctacaaaatgggtgaatggggttgttatccaaatgcaaatacgtttcttgttttgacaaatagtttgtatcaggctgctagagtcggagaaggtgatgaaatgattgacaggatgaagtctgcaggttgtgcagatgccatcgacaagacagcttattatgggtttttgaagattttgtgtgggattgagagaattgatcatgctttgagtgtttttgggaagatgaaggaggatggttgtgaacctggggtgaagacttatgatttgttgatgagaaagttgtgtgctcataaccgagtcgataaagctaatgcccttttcaatgaggctgtaattagaggagtggaagtgacttccaaagcatatccggtggatccaagatatttgaagaagccaaaggctgtgaagaaggagaagacacgggagacattcccagagaaaatggcaaggaagaggagacgcctaaaacaaatccgactgagttttgtaaagaaaccccagaaaatgatgcgtcgatcttgtagaggcccaaattgtagcatccgcaagggccttcatgactggacaactgccactgttgaagacatatttttgccaattgaagcataccacctctatgaccgccttggaaagcatattcgtcatgaagagagatttgccattccccggattccagcactagttgagctctgcattcaagctggtgttgatatccctgagtttcccacaaaaagaagaaggaagccaatcatccgtatagggaagagtgaattcgttgatgcagatgaaagtgaactaccagaagctgtccctgaagctcctgagaaattgatattaactgaaataccagattcagaaataattggtccttctagtgaagaagaaacaaccttgcttgcagaggaaacactccgtgcatgggagaagatgagaagaggagccaataagctaatgaagctgtactatgtgagagtttgtggctattgccctgaagtccatgtaggtcccagcgggcacaaggcacagaactgtggtgctcataagcaccaacaacggaatgggcagcatggttggcaggcagcggtgctcgatgacttgattccaccaagatatgtgtggcatgttcctgatgttaacggaccgccattgcaacgggaactcaggagcttctatgggcaagccccggctgtagtggaaatgtgtatgcaggcaggtgctgcagtgcctgatgaatacaaagcaacgatgaggttagatgtggggatccctttgtctctaaaagaagctgagatggtcgtttgagcactctctgccttccgtcagactcgtcttgccttcgccgccgccaaacataaccagacccgccaa-------cttcctccacttccaataccgacgagaccgctgactccgtcgcctccatcggcgacgacccacttgccgcctccagcggtcagctcattgtcggcgttgagagccgttatcgggtcgtgtaccgcctagtcaacagtatctacgttctgggtatcaccaccgctgaccatgacaactccattaatgtctttgagtgcatcaacatcgtcaatcaggccgtcagcgtcatcgtcaccgcctgccgcggcgtcgacgtgaccccggagaagctcagtcgcaagtacgccgagatctatatggccctcgacattgtcctcagaggcgttagcaatatccggctcgccgccatgctcgcttctttgcacggcgacaacattgcgaagatggtgcattctgccatcgacaccgaaaacaagattcgcggcgccgagagctggagattcgtagaggggcattccatcgatcaccaggggtgcatcgaggcgttctcaaatgtgagcttcgaaatgccaccggagacaattgcggcaggggatgaggtcgtggcaagcatcgctcccgtggtgcacatggatcagctggatcagaagcaagagaaggaggaggagagtgaagcggagaaagacccatttgcggcgagcgataagattaaccagcctgagtcgctagttggtgggttcaagaaggataaagattcggatttgtcaaaagctttggcgggtcttgaagttaccactttgcctcctgcggaggcgacccaatcgacgcatattgccgtggaaggatttgaaggtgagtatggtgggattgagttcggtaatgagcaagctacacttggtgaaacttttgagggtttcagtgacgcttggggtggaggattggacccctctgaatttgttggtcccacaaaagttaagaaagagcaaggccttggtgggcttgaattgctacagaccggagctgagcagctgatgctcctactggcggagcagcaggtactcctcttgataatcttgtcaagtctactgaaatgaaaggccccgagatgtacatttccgaagagataagcgcggagtttagggaatcattacttgctagagtaggattaatgggtgttgtttatttgaaaactttgcctcccaaagtctctggtgataaagaaaccgaattttcattccacattgaaggtacaagtgcagttaagagatttgttatgcagagttctcgtgttagtagtctcggcaatgggatgtttcatgtgaggaccacaccctccgatgaagctttaccgattatgaagtacagtttgctaccgaggttaacaccattgcctttgagggttcgtcttgtaaaacgtcacagtggaaccttactatcagtgatgatacagtatgtatcgaaccctgatttgccagcgccattgaataatgtgacatttgttttgaaactaccggttgatccgtcactgctgaaggtttcgcctaaagcaatattgaataggtctgagaaagaattgaaatggcatattccagaaattccattaaagggttctcctggtcggttaagggtgaggatgcctattgatcctgaggaagatatgacattgtcttcttttcggagcactagctttccgagaagcccagttagtacatttttcactagagggatattgaaaagattgaaaaccattgtggcaattgggctgattgttggtatgattttggggtttttggttggtgttatatttttctcatacaagattggagtcgaaggtaaagacgcggttatttcgttgaaactacacgtggaagaaagcaattatgcagagaaaattggtgttaagaagtggatggatgagaatgattttcctgaaatggttgataactacactaccaaattctatgagagtgtattgaaccagatagatagtttggcaatgcagtataacgtaactgaatttgttaccgggattaagcattttgcgataaaacaccaggttaactcttcaagaccttccacagtcttaacgaccccatcaccatacacggagaagtttttgagtttaaggaatcggattagtaatagggaatggggacagatctatactgagatggatgccattatcagagaattaataatcagccggaaggatttagttgaaaaggcaaaaggatttgctcttcaagggatggatgtatcgcaacgtgtgttcgttagtggtacatctattctaggatgtagtgccaaagtaatgttttccattggaaattccatcatctctggggcagctgaggttttcaattttgtttctcagttaatggtattcttttgggttttgtattatcttatcacatcagagtctggtggagtgactgaacaagttatgtgcatgcttccaatctccagaccaacgagggttagatgcgttgaagttcttgataaagccatttccgctgtccttttggctacagctgagattgcattttttcagggatgtcttacttggcttttattcagattattcaaaatacatttcttgtacatgtccactgttcttgcaatcctcagctcattgttaccagtatttccacctttgtttgcaacgattccagcagctctgcaactattgctggaaggtagatacatgctagccgtcatcttgaccattattcaccctgtgcttatg------------------------------------------------------------------------------------------------------------------------------------------------------------------------------c---------------------------tagtcacctacttcccccaaaattcaaccttgagtttacccggaatccatgctagttacatcctcttcagctccacaactggtcaaaccttggcttccatagatggaactgaactgaccctttacagaacctcatgtgtctccggcttagcttcgagaattctgtccagaaatgacagcaaagtccttgtgatgatcggtgcaggcggtttggcaccccatttgatcagagcccatcttgcagcgagacccagtttgaagaaagtcataatctggaaccgcacggtggaaaaagctagaaacttggctgagaaattgcaagaaagtttgggacttgatggggttagttttgagagcaatgggtgtttggagaaagtgattgaggtgggagatatagtgagctgcgcaacgaattcagaggtgccacttgtgaggggtgagaagctgaaagcaggggcacatttggacttggtgggttcattcaagcattctatgaaggaatgtgatgatgaggcaataaggagaggcagggtttttgtcgataatgaggctgcgttggtggaggctggagagttggtcggtgcttttgagagagaggtcattgataagagagatattggtggaaatttggtagaattgattagtggagagaaacctgggagaataaattctgaggagatcactgtgttcaagtccgttggatgggctgtggtagatattctggcagctcaattggtgtatgagactcaacttcaatggcttcgcttgcatcacaaatatgcaaccacatagcctccatcttctccaaaccaacccacccgcacccaccagtcttggacatcttggtcaccgagctttcctccacagcggctcgaaacggccgggtcttcctctatggggtgggccgagagggcctcatgctcaaggccctctgtatgcgactcttccacctgggcctctcggcccatttcgtcttcgacatgactacgcctccagttaccagcaacgacctcctcatcgcctccgcaggcccaggcggattctccaccgtcgacgcgatttgctcggtcgcacgatcgtacggtggcagagtcttgttactgacggctcagccggagacaggatcgtgtgtgaagcatgcgagtgtagtagggtacgtgcccgcgcagacgatggcgatgattcggatggtggaggggtggaatctaggcccttgcttccgatggggagtgtgtatgagggagctttattcgtgttgtttgagttggtggtgtaccaattgggtgaagtattgaatcagaaccccgaggctgtacgagctcgccacaccaatctggaatgaagattatcagggaaagtggcattggtcacgggtggagccactggtattggagagagcattgtgcgcctattccaccaacatggtgcaaaagtttgtttagttgatgtgcaagacaaccttgggcaacatgtctgtgagacccttggtggtgaaccagacgcttgttattttcattgtgatgtcacaaaagaggatgaagttcggtgtgcaattgatttcactgctaataaatatggcacacttgatatcatggtcaacaatgcagggatgtcaggatcaccatgctgtgacatacgcaatgcagacttatcagagttcgagaaggtgttcgatttaaacgtaaagggagtctttataggaataaaacatgcagctcgaataatgatcccagcaaagaaaggatctataatctctctttgcagtgtttcgagtgtcattggaggccttggtccgcatccatacacagcttccaaacatgctgtactggggctcactaagagtattgcagccgagctaggacttcatgggattcgtgtaaattgtgtttctccatatgcagttgcaacaggcttggctttggctcacttacctgaggatgagagaactgaaaatgcctttgcaggtttccgtgaattcgttgggagacatgccaacttgcagggtgtggaattgacagttgatgatgttgctaatgctgtactcttcttagcaagtgatgaatcaaggtatataagtggcgataatctcatggttgatgggggcttaacctctgtgaaccattccttgcgagtctttcga---------------------------------------------------------------------caagctaatctcttaaccaagcccaagtctacctgggttaaccccactaagcccaagcgttccgtgatttcccttcagaggcacaaacgctcttctcacttgtacaattctcaggtgagagatgttagacgctttgcccacaagctcaataatagtgatgtctctgaaactgctttcttggctgctcttgaagaaatctcacacacactcactagagataatgcgcttttgatactcaaccttttgaagccgtggcagaaaacccatttgtttttcaattgggttaagacccagaatttgtttcccatggaaactatattctataatgttgcaatgaagtatttaaggtttgggaggcagtttcagctcattgaagaacttgcccatgagatgataagcaatgagattgagcttgacaatatcacatactccacaatcattacttgtgctaaaaggtgcaaagattttgataaggctgtggattggtttgagaggatgtacaaaactggtatgatgcctgatgaggtaacttactctgctattctagatgtttatgcccaattggggaaggttgaggaagtgcttaatttgtatgaaagagggagagctagtggatggaaaccagaccccattacattcgctgttttgggaaagatgtttggtgaaactggggactatgatggtatcagatatgttttgcaagagatgaggtctattggcgtgcaacctaatttggttgtgtataatacattgttggaaggaatgggtaaggctgggaagcctggcttagccaggagtctgttcgaggaaatgcttgaatcgggtcttactccgaatgagaaaacactaacagcgcttgtcaaaatctatggcaaagccagatgggctcgagatgctatggaattatgggaacgaatgaggtctaactcctggcctatggatttcattttgtataacacattgttgaatatgtgtgcggatctcggattggaggaagaagccgagaggctgtttgaggacatgaagcaatcggagcattgtcaaccggatagctggagctacacagccatgctcaacatatatggaagcggagggaatgttgacaaggcaatggaattgttcgaagaaatgcctaaggtgggtgtcgagctcaatgtgatgggttccacttgtttgattcagtgcttgggaaagaccaggaggatcagtgacatggttcgagtttttagcatttcaatagaaagaggggttaagccagatgacaggctctgtgggtgcttactctctgttgtatcattatgtgagaatgaagatgat-----------------------------------------------------------------------------------------------------------------------------------------------------------------------------------------------------------------------------------------------------------------------------------------------------------------ggggccagcagccttgcacctgatttgcaagcacaaattgatgagacattggaagagattactcctcgttgtgtcttggaactcttagccttacccctgggtgatgaatatcggtcgaaaagggaagagggccttcatggcgtccgcaacattctgtgggctgttggaggagggggagcagctgcaattgctggaggattcacacgtggagattttatgaatgaggcctttttacatatgacagcagctgagcaggttgatctattcgcagccacaccaagtaatatcccagctgaaagttttgaggtgtatggagtggcacttgcacttgttgcccaagcttttgttggtaaaaaacctcatctcatccaagattctgataacctattccaacaactacagcagactaaggtaacagctctaggaaacaccatctatacatccaaacaaaaccgtgacatagactttgctttagaaagaggcctctgctccctgcttgtaggagagcttgatgagtgtcgctcgtggttgggcttagacaatgatgattcaccatacagaaatccatctgttgtagactttgtcgtagagaactcgaaggatgacgatgacaatgatctccctggtctttgcaagttgttggagacatggttgtcagaggtggtctttcccagatttagagataccaaagatatacagttcaagcttggagattactacgatgatcctactgtccttagatatttagaaaggatggatggtgctagtggttcacccttagctgcggcagctgccatagtgaggattggggctgag--cgggctctccaacatctctcaacccggaggagttccagctagccgaatcgtatcgggccgttccggccccactctggcactcccttctcaagtctctttgttcatcttcctcctctatcgatctagcttacgccgtcgtttcttggctccaaaaacacaacctttgtttctcctacgaattgctctactccattcttatccacgcgctcggccgctctgagaaactctacgaggctttcttgctctctcagagacaagccctgacggcattgacatacaacgctttaatcggtgcttgtgctcgcaacaatgacctcgaaaaggcactcaatttgatgtctaggatgcgccaagatggttaccaatcggatttcgtcaattacagcttaattattcagtccctaacgcgtacaaacaagatcaattccccacttctgcaaaagctttatagtgaggttgagtgtgataaaatcgagcttgatgggctgctactcaatgatacaattgtgggttttgcaaaagctggtgatcctaaccgagctatgcattttctcgcggcagctcaggccattgggttgagccccaagactgcaactttggttgcagttatatcggcattggggaattcaggtaggacagtagaagccgaatgcatattcgaggagatcaaagaaggtggactgaaacccagaactcgggcatataatgcacttctaaaagggtatgtaaaggcgggttctttgaaagacgcggaatcaatagtatcggagatggagaaaaatggagttgcaccagatgaacacacttacagccttctcatagatgcttatgccaatgcaggaagatgggaaagcgcgagaattgtgttgaaagaaatggaagctagcaatgtgcagcccaattcctatgttttcagtaggatcctagccagttatcgcgatagaggggaatggcaaaaaacgttccaagtattgagggagatgaaggatagtggtgtaaggcccgataggcatttttacaatgtgatgattgatacttttggtaaatataattgtcttgatcatgccatgacgacgtttgagcgtatgctatccgaagggattcagcctgatacggttacttggaatacgcttatagattgtcactgcaagtcgggacgccatgcgagagccgaggagttgtttgaggaaatgcatgagagagggtgcccaccttgcgccacaacatataacatcatgattaattcttttggggagcaggagagatgggatgatgtgaaaggattgctggggaagatgcagagtcagggtttgcttcccaatgttgttacatacactacactggttgatatatatggacaatctgggagatttaatgacgctatagaatgcttagaagtcatgaaatctgcaggcttggaaccatcaactactatgtacaatgccttgatcaatgcctatgcacaaagacccaaatccacgaattggatcaaacccacttctcgaaacagccccaaagttcaatccctactcaagaatctcagtgtcatcgagcgggcgctcatcggcgccggaggaggcggcatcgcgggagctttcacgtacgtctgtctccacccgctcgacaccatcaaaaccaagatgcagaccaaaggtgcgtccgagatttaccggaatgctttcgatgcagtggttcagaccttccagaccaaagggattctagggttttacagcggcgtctcggcggtgatcgtcggctccaccgcttcttccgccgtgtatttcggtacctgcgagttcggaaagtctgtcttatcgaaattcaagaattacccatctgttcttattcctccgactgccggagcaatggggaatatagtttcgtcggcgataatggtgccgaaggagctgatcactcagagaatgcaagctggtgcaaaaggaagatcttgggaggtcttgttgaggattttggagaaagatggagttctgggtctctacgcgggctactctgcgacattgctgaggaatttgcctgctggggttttgagctattcctcgtttgagtatctgaaagccgccgtattgaacagcacgaagcagagccatttggaaccgattcagagcgtgttttgtggagctctggcgggtgcgctttcggcttccattacgacgccgcttgacgtggtgaaaacgaggttgatgactcagggtcatgtggaagccatgaataaagtctctgctgctatgtatagtggggtttcgaccactgtgaagcagattttgaaagaggaagggtgggttgggtttacacgtggaatgggtcctcgagttcttcacagtgcttgtttttctgctctgggttactttgcattcgagaccgctaggcttgcaatattggatcagtatattaagcacaaggaaatgcaagagctctctattttttccatactcctttcgcttcttagaaccggtaatcttccatccaaagccaaggctcttgatctccaggatttgatctatgaatcccagttctacggtatcgaatcgcttttggttaatgcgctatcgaacccttctcagttcgaagcgttcaacctcgagaaatccaagattctgccactcaacggccgggactcgccgtcggctatcgccacgacgccgtttgggtctgtgcacgtcgcgcacgggagcaaaatcacgtcgttcgattggtcgctgaggaagaaaaagacggtcttgaccccgttcacggccgtcgattcgttgctggcgatatcgccgtcggtggcggctgccggcgccacggatttctcggggctccagattctcgacctcgaaaacgggttcgtgaaagagactctgaattgggagaacgtgacgaggtccggctccaccgtgcaagcaatcgggtcctcccctgagtacctcttcgctagtttcgaatcgggtcgccggaattcgaattccataatggttgtccaagaagctctgaaattcttaaacaccctcttcacctcttaagtcccttgccttggccggccgtaatcccgcaaaactgagcgagaccctgaaatgggcgacccacccacagaccccacctcccattcctatcctcaccgctgacaccaccgacccaccgtctctccaccgcctctgcacccaaaccaagctcatccttaactgtgttgggccttttcgtctctacggcgagcccgtggtggccgcgtgtgctgaaaccgggtgcgattatttggatatatgtggggagccggagttcatggagagaatggaggctgagtaccatcagaagtcggtggagacgggatctctggtgatttccgcatgtgggttcgactctgttcctgccgaattgggtttcatgttcaattccaggcagtgggtcgctccggctaaccgggtcgaagcctatttgagtttggagtctaagaagaggattgttggaaatttagggacgtacgagtcggcggtgttgggtgttgctaacgccgacaagttgcagcagctcagacggtcacaacccaaaagagctagaccagtgattcctgggcctcctcctcccaaagggccaactatagaataccagaagaatattggtcttcgggctgtaaagctaccttcagcagattcaattgttgttcgaagaactctttcaactctgactgaaaacccagatggtcttcctgggttgaatgagaatgctgaacaagttgaaactaggaaagcattctggtcaacagtgaagcctgctcattttggggtgaaaataggcactaaatcgctgttgggaatctttcgtatcattgcagtcggaatatttattgggatcttgggtaaagctgcttttgggaggtggcttctcttagcatttccctcattttttagccttggatggttcaagaagaagggtcctacagaagatgaggtgagaagtgcctcatttaagatgtggtttgttggacatggtttcagcgatgtcagtcttatttcacaaggaaactcaaaaccagatatggaaatagtaactagagtgatgggtcctgagattggatacttgaccacaccaataattcttcttcagtgtgctctcattgttttgaatcaaagggataacctaccgaagggaggagtttacccacctgggattgtatttggcccaaccgatctacaagaaaaactacagcagaatggaatttcatttggtgttatatcaaaacagctaactaagctgaaagacggaattgcaattggctgcgcgttcaaccacgcgatcctagatggatcatccacgtggcatttcatgagttcatgggccgagatctgcagtgggtcctccaccgtttcggtcccacccttcctcgatcgcaccaaatcacgcaacacgcgcgtgaaactcgatacctcagccggacccaccactaagagagagagtcttcaagttctccgaaacctccatcgacaagatcaagtcaaaactcaacgcatcatccaactcaaagccattctccacattccaatcgctctccgtccacatctggcgccacgtcaccaccgcacgcaatctgaaacccgaagacataacggtgttcaccgtattcgctgactgccggaaacgggtcgacccgccgatgccggatagctacttcgggaacctgatccaggccatattcaccggcacggcggcaggattgctcctggccaatccgccggagttcggagcggagatgattcagaaagccatagaagctcacaacgcgaaggcgatcgaggagcggaacaaggagtgggaaagcgcgccgaagatattccagtacaaggacgccggaacgaactgcgtggcggtcgggagctcgccaaggttcaaggtttacgaggtggatttcgggtggggaaaaccggaaggtgtgaggagtgggtgtaataaccggttcgacggcatggtttatctgtaccaagggaagtccggcggaaggagcatcgacgtcgagataagcttggaagctggagctatggagaggttggagaaagacaaggactttctcatggtttcaagcgtttccaatgcctgttcatcttctttgaagacacttaagttgttagattgctacaaaattgggaatgtgtcaattttaaacttggccagattttgcaataatcttgaaactcttatcattggaggctgccgggacatctctgatgaatcaataaaatcagtggccattgcttgtaagaatagtctgaagaacttgcgcatggattggtgtttaaacgtttcagattcttcattaagttgcatcttcactgaatgcgtaaacctggaggctcttgacattggatgctgtgaggaggtgacagatgttgcctttgagggtttaagcagtagagaacctgagttgactttgaaggttttgaaggttagtaactgccctaagattactgtagctggtctccgtatgcttttggacaaatgtgtctctctagagtaccttgatgtaaggtcgtgcccgcaaattacagaggtggcctgcagtgatgcaggactgcagtttcctgattgttgtaaagtg---------------------------------------------------------------------------------------------------------------------------------------------------------------------------------------------------------------------------------------------------------------------------------------------------------------------------------------------------------------------------------------------------------------------------------------------------------------------------------------------------------------------------------------------------------------------------------------------------------------------------------cagacggggaccctcactgagggaaagcctgctgtttctgctgtgacttcttttgttcatgaagaatcagaaattcttcaagttgctgcagccgtagagagtacagcttcacatccaattgccaaggctatcataaataaagcagaatcattgaagttgagtatcccagtcacaagcaggcagttatcagaaccgggttttggaactatggctgaagtagatgggtgtttagttgcagttggttccctagaatgggttcacgaacgattccagaccaaaataaatatgcgtgaccttctgaatctggaacatgctgttcaccagtcatctggagtgaaagattcagattactcaaaaacaattgtttatgttggacgtgaaggtgaaggcatcattggtgccattgcaatatctgatagcttgcgacatgatgctagatttactgttgctaggtcaattgtcgaccttcctccggtattgatatcggagattctgaactgccttggtccaaaagagcttggtattatttcatgtgtatcaagaaatctgtgtaggcttgcatctgagcaccatgcctggaaagagttctattgtgagaggtggggcctgccatcaattccagaacatttggatttagaagtttctgaaaagtcatggaaggaaatatttgtggaaagggattttaggagtaagacttttatgggacgttatagtatagaagttctctatggtcacactgaagctgttcgcacggttttccttctggcttcagcaaagctgatatttacttcaggttatgactctgttgttcgaatgtgggacatggaagaaggtttggccattgcatcatcacgcccgcttggttgcactatccgtgcagttgcagcagatacaaaactgttggttgctggaggtactgatggctttattaactgttggagagcagtgcaggggcatcctcacttgtttgaaattaggggtcctcagaaccagaatgttgagtttcgtctgtgggagcatgagggtcccataacttctcttgctttggatctcaccaggatttatagtggatcatgggacatgactgttcgagtgtgggatcgcacttcattgaagtgcttaaaggtcttgaggcatattgactgggtttggggtttagtccctcacgatactacagttgctagcacatccggttctgatgtatatgtttgggataccaacagtggggctcgaatgactgttattcataatgctcatgtaggtaacacttactctatagctcgaagccacagtggggatttcctttttacaggaggggaggatggtgcaatacatatgtttgaaatctcaagtacttgccgtgagaccaacactttactgatagcgacatggattcctcactcaggtcctgtgtattccctggcattcgagtttccatggcttgcatcggcttctagtgatggtaagctgtcactaattgatgtcagaaagctgcttaggtgtaggaagcaagctccaggaaagaacaaggggagcatagtactgtggagcctccacagaggatgttacatggatttgggaacaatctcttttcagtggacattggtgctgatcgtattgtgtgtggaggcgaggagggtgtggttaggatctggaatttttcacaagctttagaaattgagcagagggttcgtgctctaagaggaatacgattagagaacaggatgagaagacgaaagctccagttagagattagtagtaaaggtggccgcaatgatcaatgttcagttgcagccacaaagaattcaattaacggcgataggactggtgtttggcataataaacgagggacaagtggcaagctgaaggcatag---------------------------------------------------------------------------------ttcaggtgtgctagtttggatggagatgctgatcggcttgtatattttattgtgccatcagaaagtggaaataatattgaacttgttgatggggacaagatattatctttgtttgctatattcatcaaggagcaactaagcattctcaagaagggagttgctaaattgagcgaagattatccatgtcgcattggtgttatacaaactgcttatgcaaatggagcatccacagattttctgaaacagttaggccttgaagttgtatttactccaactggagtgaaatacctgcacgaaaaagctgctcagtatgatattgggatctattttgaagcaaatggccatggcaccatcttgttctcagaatttttcttactctggttgaaaaccacaaataatgagctttgttctatagctaaaggggttcagaacagcaaaaggcagctttgagactattggcaatcagtaagttgatcaaccaggctgttggagatgctttgagtgggatgctcttggtggaggccattttgcgacacacaggatggtcgatacataaatggaatgagctttaccatgatctacccagtcggcaacttaaggtaaaattatcctaaaggccgatgtttcataagaccatcagggacagaagatgttatacgtgtatatgcagaggcatcaacacaggatgaagcagacaggctagccaac---------------------------------ttggttgaggagctcagagacgaagccacgtacaaaactttctgcaaggacctcgaggacgccaacattttcattgggtcattgatctttgtggaggaacttgctctcaaagtcaaggttgctgtggagaaagagagagacagactcaatgccgttttggtgtttccttcaatgcctgaagtgatgaggcttaacaagttgggttctttcagtatgtcgcagcttgggcagtcaaagagtccgtttttccagcttttcaagaggaagaagcagtctgctgggtttgctgatagtatgttgaagcttgtaagaactctgcctaaggttttgaaatacttgcctagtgataaagctcaggatgctaggctttatattcttagtcttcaattctggcttggtgggtcgcctgataatttgcagaatttcttgaaaatgatatccgggtcttatgttccagctctgaaagggactaagattaagtattctgacccggttttgtatttggatagtggaatttggcaccccttggctccttgtatgtatgaggatgtgaaggagtatatgaattggtatgatacgaggagggatgctaatgagaagcttaagagttcaaatgcaccgataattgggttggttttgcagaggagtcatattgttacaggagatgaaagtcactatgtggcagtgattatggagttggaggcaagaggagctaaagtgattccaatttttgctggtggacttgacttttcgggaccggttgagaggtatttgattgatccaattacgaagaaaccttttatacattcggtggtatctcttactggtttcgctctggttggagggccggcaaggcaggatcatccacgggctgttgaggctctcatgaagcttgatgttccttacattgttgcattgcctctggtgtttcagacaaccgaggagtggctaaacagtactttggggcttcacccaattcaggtagcattgcaagtggctcttcccgagcttgatggaggcatggagcctattgtttttgctggtcgggatcctagaactgggaaatcacatgctcttcacaagagagttgaacaactctgcaccagggcaattagatgggctgaactgaaaagaaagtcaaagactgagaagaggctagcaatcactgtgttcagcttccccccagacaaaggaaatgttggaacagctgcctatcttaatgtcttttcctccatcttctctgttctgcaagatctcaaaagagacggttacaatgtcgagggccttccagagacatcagaagcattgattgaagaagtaattcatgacaaagaggctcaattcagcagtccaaacctgaatgttgcttacagaatgggggtccgtgaataccaaagcctaacaccttatgccagtgcattggaagaaagctggggaaaaccacctgggaatctgaattctgatggagagaatctcttagtatatggcaaacagtatggtaatgtcttcattggggtccagcccacattcggctatgagggtgatcctatgaggctgctgttctcaaaatcagctagcccacatcatggctttgcagcatattattcatttgttgaaaagattttcaaagctgatgctgttctccattttggtacccatggttcactggaattcatgcctgggaaacaggtgggaatgagtgatgtctgttaccctgacagtttgattggaaatattcccaatgtctattactatgctgcaaataatccatctgaagcaactatagcaaaacgacgcagctatgctaataccatcagttacctgacccctccagcagaaaatgcagggctttacaagggccttaagcagttgagtgagctcatctcttcataccaatctcttaaagacacaggccgtggaccacagatcgtcagctcaatcatcagcacagctaaacaatgtaatcttgacaaggatgtggaactacctgatgaggggcaggaaatcacagcacaagaacgagatcttgtggttggcaaggtttattctaaaatcatggagattgagtcgcgacttttgccttgtggtcttcatgtcattggtgagcctccatcagccgtagaagcaatagcgactcttgtcaacattgctgcactggatcgtcctgaagatgggatatcatcacttccatctatattagctgcaacagtgggaagggacatagaggacatatacagagggagtgacaaaggtattttgaaggatgtggagcttcttaggcaaataactgaagcatcacgtggagcaatttcagcttttgtggagcgtacaacaaacaagaagggtcaagtcgttgatgtggctgataagctcagctcgatccttgggtttggtatcaatgaaccttgggttcaatacttgtcgaacacaaaattttaccgggcagatagggacaagcttagaacattatttgagtttttaggagaatgtttgaagctagttgtggctgataatgagttgggaagtctgaagcaagcgttggaggggaagtatgtcgaaccagggcctggtggagaccctattagaaacccaaaagttttgccaacggggaagaacattcatgcgcttgatccacaagctatacccacaacagcagcgctgcaaagtgcaaaagttgttgttgacaggttaattgagaggcagaaggcggacaatgggggaaagtatcctgagacggttgcacttgttttatggggcacagacaatatcaagacttatggtgagtccttggctcaagttctatggatgattggtgttaggccagttgctgacacttttggtcgagtcaaccgggtggaaccagtcgatctggaggagcttggaaggcctaggattgatgttgttgttaattgctcaggagtgttcagagatctctttatcaatcagatgaatcttcttgaccgggcagtaaagatggttgctgaactagatgagccagcagaaatgaactttgttaggaagcatgcacttgaacaagcagaagcccttggagttgacattcgcgaagctgcaacacggatcttctcaaatgcctcaggatcctactcttctaatataaaccttgctgttgagaattcttcatggaatgatgagaaacaattgcaagacatgtatttaagcaggaaatcttttgcctttgattgtgatgcccctggtgccggcatgactgagaaaagaaatgtttttgagatggctttgagcacggcagacgcaacattccagaatctggactcctcagaaatctccctcactgatgtgagtcactattttgattcggacccaaccaacctggtacagaacctaaggaaggatgggaagaaacccagtgcatacattgctgacaccaccacagctaatgcacaggtccgtacactttctgagacggtgcggcttgatgcacgaaccaagttattgaatcccaagtggtatgaaggaatgatgtcaagtgggtatgagggtgtccgtgaaattgagaaaaggcttacgaacactgttggatggagtgcaacttctggtcaagttgacaactgggtttatgaagaggccaacacaactttcattgaagatgaggagatgttgaacaggctcatgaacaccaacccaaattccttcaggaaaatggtgcagacattcttggaggccaatggacgtggttattgggagacttcagaacagaatattgaaaggttgaggcagttgtactcggaagtggaagacaaaatcgaaggaattgaccggtagatggtgctcgttgacccccactcgttcaccgattcaactcacccattcaccacccacatctccctctcactctacttcgacttcccttccttcaccatccaaggttcagccgtcctcaacctctccacccaatactccggccctctctacctcgacactcgctctcacaccgtccactccgttttcgatcccaacaccaagactacgcttccattctcactctctgctcccgattcaatcagagggacccagcttaccgtctctctcgccaaccactccgctctccaaatcgtctactccacatctccttcttcctcggctctccaatggctatcgccgccgcagacgttcaacaagacgtacccgctcgtatacactcaatgccaggccatccacgcgcgctcggttttcccctgccaggatactcccgcggcgcgtgtctgttacagcgcgcgtttgaacgttccgagacagttgtcggcggtaatggcggctcggcatgtcgagcggcgtgctccgatcgcaggggaggccgctgagctcgtttgcggagattcgatgtggtgtgcggaagggagggtggtggaggagttcacgatggagcagccggttccgccgtacctgtttgcgttcgctgtcggtgagattggattcagggaggtgggacccaggacaagggtttatgctgaatcggtgccggcggtgctggattcggcggcgagggagtttgccggcaccgaggacatgataaggcaaggggagaggctgtttggaccgtacgagtgggaacggttcgatttgctggttttgccgccgagcttcccttatggtggaatggagaatccgaggatggttttcttgaccccgacggtgattaaaggcgatgctagcggtgcacaggtcgtggcccacgagcttgctcatagctggactgggaacttgatcacaaacaagaccaatgaacacttttggttgaatgagagttcaagtcgattgacactgatacctttcttgattttctgagaactaacatccctggaatagagaaagaaatagacttaacattgtggactgagggtattggtatccctccagatgcctatgaacctgtttccagtctgtatacaaagattgtgtcactggcaaatgaatttagccttggtaggatgccaagagaggatgaagttgctgactggcacggccaggagtgggagctctacctggagaacttgcccaaatctgttgaagcttcacagatcttagctcttgatgaacgctacaggctctcagaatcaaaagattatgaggtgaaggtaggttttctccaactggcaatttcttccaagtgcaaagattactacccggaggtggaaaaaattctgaaggaagttgggaggatgaagtaccttcgcccactgtacactgcccttgtacaaggcactggaaaggaggaagagaaggtttttgccaaaagggtatttgcagaggctcgtgaatcttatcaccctatagcacagggtgttgttgagtccattctgagcaagcatgtg---tacaggcataggttaccaggaggcagccctctgactcgggttgcccaagttctggttgctgccttccggaagagaaacgtctctttctctagcagtgagttaataggcttgtttgaggttcctggaaaacaatctgctataaagggtagtggaaagattgatcatactgaagatttcagatgtttggacaaagcagcgctgcagctaaaggaagatggtgctgatccaagtccttggaggctttgcactgtaactcaagtagaggaagtgaagatccttctgaaacttattccaataccagcttgtacaataatgctcaatatgatcttaacagagtttctgacactctcagtgcagcaggcatatacaatgaatacccatatgggtcatctgaaacttcccgtgacatgcatgccagtgtttcccggccttagcatatttctcatactctccatctattactcggcatttgttccactttccagacgcattaccggtcatcctcatggtgcttctcagcttcagagggtaggaatcggtctggcaatttcaattctatcggtcgcatgggctggagtttttgaaaggtacaggagaaattatgcaataaagcatggatatgaagctatattcttaactccaatgccaaatctaagtgcatactggttgctgatccaatattgcctgattggcattgccgaagtgttttgcatagtaggactgttagaattcttgtacgaggaagccccagatgccatgaaaagtataggatctgcatatgcagctctagctggtggtttgggttgcttcgcagccagcatactaaacagcattgttaaatccatcacagggaaccaagag---------------------------------------------------------------------------------------------------------------------------------tccatcaccgccgatgattggatggccgactccatcaaaggtggatctctacgccacgtcgacctccataccggaatcaatggctgggcttcaccgccaggtgaacttttctatctccgagccaagaactacttcacgaaaagaactaaatccccctctggagattacttactctcacctgccggcatggattggctcaaatccagtactaaactcgataacgtactcggtcgtcccgataaccgagtggcctctgctcttcggaaagctcagtctcaaggaaagtccattaagagcttcgttttcgctgtgaatcttcaagtccctggtaaggatcattatagcgccgttttctattttgccacggacgacgccgttcaacctggttcgctcctttaccggttcattaatggcaacgatgcgtttaggaaccaacggtttaagatcgtaaatcggattgtgaaaggaccatggatcgtgaagaaaactgtgggaaactacggagcgtgcttgttggggaaagccttgacgtgcaattaccacagaggtccaaactatttggagatagacgtcgaaatcggaagctcggcgatcgcaagcgccattttacaccttgcattgggatacgtgacgagcgtgacgatagacatgggttttgtggtggaaccgcaggcagaggatgagttacccgagaggttggtcggtgcggttagggtttgtcaaatggaaatgtcgtcggctaccaccgtggcacccactaggggcattctatctctgcaaagggcagctttggctcggcatcacagtgaaaagtggggcatagccttcagatcattcagcacccaaggtgcaacaccagctggtgctccacagcccccaccacctccccctcctcctgagaaaacccattttggtggcttgaaagatgaagaccgaatttttaccaacttatatgggttgcatgatccttttcttaaaggagccatgaaacgaggtgattggtacagaactaaagatttagtcatcaaaggtgctgattggattgttaatgaaatgaagaagtctggtctccgtggacgtggtggtgctggttttccatctggcctcaagtggtcctttatgccaaaagtatctgatggccgtccttcctatctggttgtcaatgctgatgaaagtgaacctggaacctgtaaggacagagaaattatgcggcatgatccgcacaaactattggagggttgtctgattgctggtgtaggaatgagggctagtgctgcttatatctatataagaggtgaatatgtgaatgaacggttaaaccttgaaaaggcccgaaaagaagcttatgcagctggattattgggcaagaatgcatgtggatctggttatgattttgatgttcacatccattatggtgctggtgcttatatttgtggtgaagaaactgcgcttttagagagccttgaagggaaacaagggaagccaagactgaagcctcccttcccagctaatgcaggtttatatggctgcccaaccactgtcacaaatgttgaaacagtagctgtttctcccaccattttgaggcgcggcccagagtggtttgccagctttggtaggaagaacaattccgggacaaaattgttttgtgtgtctggacatgtgaacaagccttgcactgttgaagaggaaatgagtataccattaaaagagttgatagagaggcattgtggaggtgttcgaggtggatgggacaacttacttgctgtaattcctggtggttcatctgttcctttgcttcccaagcatatatgtgatgatgtcctgatggattatgatgcactcaaggctgtccagtcaggattggggactgcagctgtaattgttatggataaatcaaccgatgttgtggatgcaattgccagactctcttacttctacaagcatgagagctgtggccaatgcacaccatgcagggagggtacaggatggctctggatggtcatggaaagattgaaggttggaaatgcaaagttggaagaaattgatatgcttcaggagctgaccaagcagattgaagggcatacaatctgtgcattgggtgatgctgctgcttggcctgtgcagggtctaataaggcattttaggccggagcttgaaagaaggattagggagcgtgcagagagggaactgctggaggctgcagcttaa------tctacttcttcttccaaaaccctaaccctaaacgacctttctctttccacctcctgccgcgaagtcagcgatctcccactctctggcgtccagtcatccattgaatccctcatgctcaagctcgcccactccatactctccggcaatggcttcgccttcgatgtcccttcccgttccgccgccaaccagctctatgttccggagctcgaccgcatcgtcctcaaagacaagacctctcaccgtcccttcgcccacacctccaccgtccgtaaagcgaccatcaccacccgaatcctccagctcatccaccagctctgtatgaaggagattcatgtcaccaagcgagacctcttctacacagacgtcaagctcttccaggatcagacccagtccgattcggtgctcgatgacgtttcttgtattctcggctgcactcgttccagtctcaatgtcattgcagccgagaagggagtggttgtgggttgccttaagtacaaagaatatgaggatgaaatcgattgcagcaggatgggtgtgggaggaaaagccattccaccaaatattgataaggttggggaaatgaagagtgatgcattgtttatacttttggttgagaaagatgctgcttttatgagattggctgaggataggttttacaatcggtttccatgtataatcgtgacagcaaaaggtcagcctgatgtggcaacaaggttgttcttgaggaagatgaaaatggatttgaagcttccagtgcttgcccttgtggatagtgatccatacgggttgaagattttatcagtttatggatgtggatcgaagaatatgtcgtatgatagtgcaaatttgactactcctgatatcaaatggttggggattaggccaagtgatttggacaagtataagattccggagcaatgtaggctaccgatgaccgagcaggatatcaagactgggaaggatttgttggaggaggattttgttaagaagaatccgaggtgggttgaggagctgactttgatggtgaagaccaagcagaaggctgaaattcaggctttaagctcttttgggtttcagtatttatctgatgtttatttgccattgaagctccaagagaaagattggttgtgaatgcccgtcttcaaaacccctttcaacggctactctgtcaaattcagccctttctacgaatcccgaatcgcggtcgccaccgcacagaacttcggtattctcggcaacggtcgtctccacgttcttgacctctctcccacccccaattctccctcaatctccgagcttgcagcttacgacacagctgacggcgtctacgacgtcacttggtcggagtcccacgattccctcctcgttgccgccatcgccgacggctccgtcaagctctacgacctcgctctacctcccacctccaacccaatccgctctctccacgagcacacccgcgaggtccagtccactgactacaaccccgttcgccgcgattccttcataacctcctcctgggacgacaccatcaagctctggactttggaccgacccaccagcgttcgaactttcaaagagcatgcatattgcgtttactctgcggtctggaacccccgccacgccgatgtcttcgcttcggcctctggggattgcaccgttcgcatttgggatgtacgcgagccggggtctactatgatcatcccggcccacgaattcgaaatcttgtcatgtgattggaataagtatgacgattgctgtatagctacggcttcggtggacaagtcgattaaggtttgggatgtgaggaattacagaataccgattacggtgctgaatggtcatggctatgcggtgaggaaggtgaagttctctccccacaggcaaagctttctcatttcttgttcctatgatatgacggtttgcttgtgggattacatggtggaggatgctcttgtgggtcgatacgatcatcacaccgagttcgctgtcggtgtcgatatgagcgtgcttgtcgagggacttcttgccagcactggctgggacgagctcgtttacgtttggcagcacgggactgaccccagagcactcgatttcatacggacaaagctgaaagagagagataatggtgggtatctgagtttgtcgttgagcgtgtggaagaagagggaggttttcgtggtaaattccattattgggctccacctgaacagcaaggaattctctgtgtgtttgagcttgatcaaggaattgcttaaccgggattccgaggacccagttttgatttcgaagctgggttacatacagatgcagattggggatttggaaggtgcgaagagctcgttcaatcgggtcgaggggttaatggaggttgcaagaagagtgatgggtcgttgaacgagatacagttcatgaaccttgtgaatagaaacaaggcattggtttacttggtcgccaaagactatgtctcggcggtgagagagtacgaggagtgcattgagagggatcacagcgatgttgtggctctgaataacaaagctctttgcttgatgtacctgcgggatttgtcggattcaatcaaggttttggaaaatgctcttgaaagggtgcctacattggctttggatgaaaccattatagtgaatttgtgcagtatgtatgaattagcttatgttaatcactcggatattaagaggactctcagtaactggattgctcgggttgctcctgatgatttcgattcttcttgtactcggatatgaaccattcaaaatggtattatgtggttctttagggataaaggttatgatgataagagtatccatgacatgttcaaaaagtgcaagcgtcttgagggtatgcaaagagaaagggcctctgaaaactgggattacttaaaaagcattgggattcaagagagaaaattaccttctattgttgcgaaatgtcccaaaatccttactttaagtctacatgagaagcttgttccgactgttgaatgccttacaacccttggtacaaggcctcgtgaagttgcttctgctattactaaattccctcacatactgtcccatagcgtggaagagaagttatgtccacttttggctttctttcaggcactgggtattcctgaaaagcagcttgggaagatgattttgcttaacccaaggctcatcagttacagcatagagacaaagcttgctgaaattgtggaatttcttgctaggcttggccttgccagagatgggatgattggcaaagttctggtaaaaaatcccttcattatgggttatagtgtcaataaaaggctgtgcccaactgcagagtttctgaaatcaataggtcttacagagttgggtcttcagacagtggcaacgaacttccctgaagttttgtgtagggatgtggacaagattctaagacccaatttttattatctgcaaagatgtgggttcaatgatggtcaaatagcaactttagtgactggttatctacctattcttatcaagagtatccaaaactctttagagcctagaatcaggtttttggtagaggtaatgggcagacggattgatgaagtt------------------------------------------------aagggtcgtatttatcatgagacttacggatgccaaatgaatattaatgacatggagattgtcctatcgataatgaagaaagccggatatagtgaatctgtggataatccagaaagtgcagagatcatttttatcaacacttgtgctatcagggacaatgccgagcagaaagtgtggcagcgacttaattacttttggtttctcaaaaggcattggaagagtaatgttgctattgggaggtcacagtccattcgcccaccaaaagttgttgtcttaggatgtatggctgagaggttaaaggacaagatactagatgcagataaaatggttgatgtggtctgtggtcctgatgcatacagagatttgccacgattgctggaggaggtagattatggtcagaaagggatcaatactcttctttcactggaagagacttatgctgatatcagtccagttagaatctctaaaaattcagttactgcatttgtgtcagtgatgaggggttgcaataatatgtgctcattttgcattgttcctttcactagaggcagagagcgatcgcgtcccgtggactcaataatgagggaagttgctgagctttcgaaagaaggtgtgaaagaggttacacttcttggccagaatgtaaacagctacaatgacgcatcagtgaatgagaatgaagttgagccaggaactaactggacactaagtgaagggttttccagcataagcaaggtgaaaaaagtgggtttacgcttttttgatctcttagatcgactttccagagaatttccagagatgagattcagatacacctctccgcaccctaaagatttcccagatgaatttctgtatttaatgcgagatagacataatatatgcagatatatacatttacctgcgcaaactgggagtacaacagtgctggaaagaatgcgtcgcggatacacccgagaggcttacttggatcttgtgcaaaaaattcggcaaataattccagatgtggggataagcagcgatttcatatgtggtatggagtctttgtggaagcttttgtatttgctggagcctgctcccatttcactaattgtgacagcagtaggtgtgacatatggatctgcatttcgtgctctgaattatggaaaagaaatggagcgaaatcgtgatttatcagaagcatccattatgttagatcggtcacaagcactcatgattcctgtgatgagttctttcagtttgcttttgatgttttacctgttctcttctgtctcacaacttctcactgcattcacagccattgcctctgcttcatcccttttcttctgcctatctccttatgtagcctatttgaaggcacagtatgggttggctgacccatttgtgtcacggtgttgttcaaagtccattacgcgaatccaagggctcttattgttgttatgttctggtatagtcgcggcatggcttgtttctgggcattggatattaaacaatttgttgggcatctctatttgtattgcctttgtgagccatgttcgtctcccaaacattaaaatctgtgcgatgctccttgtatgtttgtttgtatatgacatattctgggttttcttctctgagagattttttggggcgaatgtcatggtttcagttgcaacacaacaagcatcaaatcctgttcacactgttgctactagtttgagccttcctgggttgcaaatgataacaaagaagctggagttgcctgtgaagattgtctttcccaggaacttgttgggtggagtgcttcctggaggaagtgcctcggatttcatgatgcttggtcttggtgatatggta---------------------------------------------------------------------------------------------------------tggcactcttccctt---------------------------------------------------tttcttcgtcttcttttttgtttt------atgaaactcgcggggctaaaatccatcgagaacgcccacgaagagtcagtctgggcggtcacatgggttccggctaccgactccagatccgcgttgttactgactggttcgctggatgagacggtgaagctatggaaacccgacgacctcatcctccagcgcaccaacaccggccactgccttggggtggcgtccgtggcagctcacccttccggcctgatcgccgcctcctcttcccttgacagcttcgttcgggtcttcgacgttgataccaacgccaccattgccactctcgaagcccctccttccgaggtctggcaattgcgcttcgatcccaagggttccattcttgcagttgctggcgggagcagtgcctcggtcaagctttgggacacagcaacatggaatctggttactaccttgtcaattcctcgtccagaaggaccaaagccctccgataaaaccagcagcaagaaatttgtcctgtcagttgcctggagtccagatggcagacgtcttgcttgtggctccatggatggaaccatttctgttttcgatgtagcccgtgccaagtttctacaccatctggaaggccattacatgcctgttaggactcttgtttattcacctgctgatccaaggttactcttctcggcttcagacgatgctaatgttcacatgtatgatgctgaggggaaaacccagattggggctatgtcaggtcatgcgacctgggtactcagtgtggatgttagcccagatggggctgctatcgctacaggctcgagtgacagaacggtgcggctctgggatctcagcatgagggctgctgttcagacaatgagcaaccacacagaccaagtatggggagtgacttttctacaaggaggagggtcctgtcgacttgctagtgtttcagatgacaagagcatatcgctatatgactactcttgaaacactcagaggacttatacatccaccggtgaccttcacactctagattatagtgcagagagcgagtatattatgtttccaggtgaagaaatcaccattgctagaggttacttgagcataattgagtctctggcctctgttttgccgcctggtttaatccaggtaggcagaaaagttacacggattgaatggaggccagagcctgtgaagctgcacttctttgatgggtcggttttgttggccgatcatgttattgttacagtttctctgggagtacttaaagctggaattcaacaggattcaggtatgtttaatcctcctttgccttgtttcaagtctgaggcaatatcaaggcttggttttggcgttgttaacaagttgtttctgcaactgagctccatggccactgtcggcgacatcgccagcccatcaaagacccgggtgggctggatcggtaccggagtcatgggccgttacatgtgctcccacatcatcaatgccggctacacggtcaccgtcttcaaccgtactctctccaaggcccaacccctcctcgacttgggggcccaacaggcccactccccatttgccgtcgcttcccagtccgacgtcgtcttcaccatcgtcggctacccatccgacgtccgctccgttctcttagatcgcacctcaggagcactcgccggcctccgctccggtggagtcctcgtcgacatgaccacatcggagccttccctcgccgtggagatagccaccgcc---gccgccaagcgttgtgcctcgatcgacgccccagtctccggcggcgatcgtggagcgaagaacgcgacgctggctatcttcgccgccggagatgaaacggtggttcaacgactgaacccgttatttgccgtcatgggtaaggtcaactatatgggttctccgggaagaggacagttcgcgaagctggcgaaccagataaccttggcatcgaccatggtagggctggtggagggtatggtttatgctcacaaagcgggtctcgatctgggtttgtttctgaatgcgatatccaccggtgcggccgggtcgaagtctctggatttatttggggatcggattctgaagagggatttcgaacctgggttctatgtgaatcacttcgttaaggatttggggatttgtttgaaagagtgccagaatatgggtcttgctcttcctgggttggccttggctcagcagctttacctctcgttaaaggctcatggtgaagggaatttgggaaaccaagctcttcttttggccctggagcggcttaacaatgtttcgcttgaatcttcaatggaccctccaccgcccaagagctggagcatccacacccgacacgagatcatcgacaaatacgagatcctggaacgggtaggttcgggcgcctattccgatgtgtacaaagcccgtcgtctctccgataatctgatcgtggcgctcaaggaggtccacgattaccaatccgctttccgcgagatcgaggccctccagatcctccgtaactcccccaacgtcgtcgtattgcacgagtacttctggcgcgaggatgaggacgccgtgctcgtcttggagttcctcaacaccgacttggcctctgtcatcaaggaggccaagaagagggagggtggtgggattggtgttgccgagctcaagagatggatgcttcagattctctctggtgtcgacgcctgtcatcggaatatgatcgtgcacagggatttgaagcccagcaatctgttggtctcccatgatggagtcctcaagttggctgattttggtcagactggcggtgctacggttgtatcagctgaggatcttgtggcaacgcgaaaaggatcatcctctgagattatcagccctgatgaaaaattggctgctgtaactggcttttccccttcaaagcacagccatttctcttggtcacctgaatctggagagtccttttctgctgaaaaccttgcaagactggatgtgagatcaccagatagattagttggagagctgtattttcttgatgatactgtcacattgactcctgaggaattgtcgagggcccctgctgaagttttgggaagaagcagccacgggacttcttataaggcaactttggagaatggagttttcttgacagttaaatggttaagagaaggggtggcaaaacagaaaaaggaatttgccaaggaggctaaaaaatttgccaacatcagacatccaaatgtggtgggtcttagaggtgctgttccacatggtaaccttaaagcaacaaacatattgttggatgggcctgacctgaatgcccgtgttgctgattattgcctccaccgtctcatgacccaagctggcaccattgaacaaattcttgatgccggtgtcttaggttatcgttcaccagagctggctgcttccaagaagccagtgccttcttttaagtctgatgtttatgcttttggagtaatactgttggaacttttaactggaagatgtgctggtgatgtgatctcgggtgaggagggaggagtcgatttgactgattgggtgcggttgagggtatcagaaggtcgtggctcggactgttttgatgctgcattgacagcagaaatggggaatcctgcagtggcgaaggggatgaaggaggtccttggtattgctttacaatgcatacggtccgtttccgagaggccaggtatcaagactatatatgaggatctttcatctatatagcaggtccagatggatcagtggcatggatataaacggcctgccaatgaacaagaatattctgatgaggttgacataggttctggtatagaaacctcggaggaagagcttaatgacttgtcgcaagcatgcaacaaactgtgggagcttgatataaaccgtttggtacctggcaaggactatgaaattgattgtgctgaagggaagagggtataccaaaggggagatgtagcaaaaggaagcttatttacatggctgaatgaagacatattcagaagacccactttttctcgtttctgttctcttctagataactacaacccaaatcaaggatgcaaagaagttctcacatctgaagagaggcaagagcaagctgcattcatagaagaaattagcagaactgcacccattaaatatcttcacaagcacctgtcatccaagggcgttgtatctgaaaacgtccaagattttaagagattgatgactcatctctggtttgatctctatggccgaggtggttcatccaactcttcctctgcctttgagcatgtctttgttggagaagtaaagcaacaggaagaacaagagatttctggcttccataattggcttcagagggtggggaagcttgttccatttggcctgttgatggaatgatgcaatctgtatcaacccaaagcactcttcgatgcctctctcggatgcttgatgagggaatccatgcggatgttaccatcaacacagccgatggaactctaagggctcacaaggcaattttgtctgcaagctctactgtgttccaaagcatgttccatcacaaccttaaggagaaagagtcttccacaatccacatagaagacatgtcgatggaatcttgtgtggctcttctcagttacttgtatggaaccattaaacaagaggatttctggaagcaccggctagcacttcttggagcggcaaacaaatacgacattgaagacctaaaagatgcttgtgaggaaagcctcatggaagacatcaactcagcgaacgtcctcgagaggcttcaggaggcctggctgtaccagctaaacaagctgaagaaagggtgcttaatgtacttgtttgaattcggcaagatctatgatgttagagaggaaatcaacaactttttcaggcatgcagagagggaacttatgctggagatgtttcaagaagtgcttgcagtttggaagccaatatga-------------gaacccgagccctgcatggggtttctccaaagagagactttctcgacggagataatcgagagcatatcgccggaggatctccaaccgacggtgaagatctgcgtggacagcctccaatctccctcggtcgccgtgaagcgatccgcggcggcgaagctcaggctgctagcgaagaaccgagccgacaaccgtgttctgattggggagtccggtgcagtccctgctctgattcctctgctacggtgcagcgatccgtggacccaagagcacgccgtcacggccctattgaatctctccctccatgaggtgaacaagcttctgattacaaatgccggagcgataaaatcgctagtctacgtgctcaagaccggtaccgagacttcgaaacagaacgcggcctgtgcgcttcttagcctggctttggtggaagaaaacaagagctccattggggcttgcggagctatccctcctttggtttccttattgctgaatggatccaccagaggtaagaaagacgctctgacgacgctgtataagctctgctccataaagcccaacaaagagagggcggtgagtgctggtgcggtgaagccccttgtagctttggttgcagagcaaggaacagggctcgccgagaaggcaatggtaattctgagtagcttggctgcaattgaggaaggaaaagaagcaattgtggaagaaggtgggattgcggctcttgtggaagccattgaagatgggtctgtgaaagggaaagagttcgcggtgttgacactgcttcagctgtgcgctgatagtgtcaggaacagaggtttgctggttagagaaggtgggattcctcctttggttgctctttctcagactggtagtgttcgagctaagcataagtcttcgtcaaaaagctatatctgggtcaatcccagtagccccagagcttcgcagcttcgacggaaatcttacgatgccaggtataccaaactagtaagattagctgaagctttgaattcttgcaattcgactgaagatgatgttgagaaagttttgaaggatttaggagatagaatagtagaacaagatgctgtggttattctcaatagtatggttaatccagaaaatgcattgttggctctcaagttctttcaaagtaaattgaaacctaagagggaagtaattctttacaacgtaacgttaaaggtgtttaggaaatgtaaggatttggatagagcagagaagctgtttgatgaaatgcttgagagaggtgttaaacctgataatgttaccttttcaacaatgattagctgtgctaggatgtcttctctccctgataaggctgttgagtggtttgagaaaatgcccggttttgggtgtgatccagatgatgttacctactcggcaatgattgatgcttatggtcgtgcaggtaatgttgatatggctttcagcttgtatgatcgtgctagaacagagaaatggcgcattgatccggtgacgttctctactttgattaaaattcacgggcaatcagggaatttcgatgggtgtttgaatgtctatgaggagatgaaggctataggggccaagacaaatttggttatttataacaccttattggatgctatgggaagagctaagaggccttggcaggccaagaagatctaccaagagatgaccgagaatggattttcgccaaattggataacctatgcagctctcctgcgggcctatagtagagctcgatatggtgatgatgctcttaatatctatagagtgatgaaggagaaaggaatagagttgaatgtgattctctacaatacaattttagcaatgtgtgctgatattggctacgctgatgaagctgtggagatttttgaagacttgaagagttccagcactcagcctgacagttggacattttcatcaatgattaccatatactcatgtagtgggaaagttgcagaagcagaggcaacgttgaatgagatgttggaagctggttttgagcctaatatatttattttgacctcacttatccaatgctatggaaaagtgaaacgtattgatgatgttgtgaggacattcaatcaactcttagatctgggcataactccagatgagcgtttttgtggttgtctcctgaatgtgatgacccaaatccccgaggaagaacttggtaagcttactaattgcattgaaagggcttatccaaagcttggttatgtggtaaaacttttgctggaggaggatgatggaaatgaaaattttaaaaaagaagcctttgagctttttgactcagttggtgctgatgtaaagaaagcttactgcaattgcatgattgatctttgtgtgaacctcaataagctacaaaaagcctgtgaagtattagacctagggcttacacaagagatatacactgatatacagtccaggtctccaacccaatggtctctccatctaaagggtctctctcttggagcagctcttactgcattgcatgtttggataaatgatttgtctaaggtattggaatctggggaggagtttccaccgttgcttggaatcaatactggacacgggaaacacaagtattctgacaaaggtttagctagcgtttttgagtcacatttgaaggaattaaatgctccatttcatgaggctccagataaggctggctggtttttaactacaaaagttgcagccaagtcatggttggactcgagaagttcttccaaattagttgcagcggatcaacaaagggaagaaagtttacttgctggtagagggattgtgttctatcggggattagaagcagttccttatgagggttatggagataagatcaaactaccgccttcttgcttcacagaattgtctgatcaaggggcttttgataagggacctctgtactttcaactgtctctagttcctgaaaagaaaaatcgtcggactactcattcaggtgttttggagttcactgcagatgaaggtactgttgggcttcctcctcatgtatggcaaaacttattcccaatagatgcgccaaagattcgtttggtcgaagttcgttatgtctggctgccaaaaggaagttatgcaaaacttcaacctgatcagattggcttttctgacttgcccaaccacaaggctatcctggagaccagcctacgtcggcatgccaccctttctgaagatgatatattcacagtcaattatggggagctcatatacaagttacgggtccttgaactaaaaccctcttcaagtgtttcagttctagaaacagatatcgaggttgatatagtttgtccagattcgtctgtggagaggactgagcagaatgttctacatccactcacatttggaaaaccagaatctggaatagttgatgaaggaaactacatgtattacaagttgtcgatagagaatgatacttgggagaaggttgtttctgaggatgctcacgttgaggtaaggatagatgcagagtcagatggtggagacactgatctttatatttccaagcatcctctaatattcccaacccggcaccagcatgaatggtcttcccatgacatcggttcaaaggccttgatccttagctctaaagataagagctttggagtgggtaattatagtgttggtatttatggctttaagggaagagtcaagtatcatatatcagtaagtgttcaggataatcgtaacagtaaagtaggtcaacaggctgcatctccctcatcatctatggagatggatactgtagaatgtaagaactgcaagcatcatatacccagtcggactgtagcactgcatgaagcctattgcagcagacataatgttgtttgtcggcatgctggctgcggagttgtacttagggttgaagaggccaacaatcatatccattgtgacaagtgtggacaagcttttcagcaaggggaaatggaaaagcacatgaaggtgttccatgagccacttcactgcccctgtggtattgtccttgagaaggaagagatggtgcaacatcaagcttcactttgtcccttgcgtctaattgcatgtcgattttgtggtgacatggttcatgctggaaattctgctatggatgttcgggatagactaagaggattatcggagcacgaaagtctctgtgggtctaggactgctccatgtgattcatgtggtcgttctgtcatgttgaaggagatggacatccatcaagttgctgttcatcaaaagaacgggcacgacctcattaacctcataagtaaccgctgcttcgcggtgttcgtcttctcggtcctcatatttacagtaatcgccatcacctaccaacctccagatccatggctggattcagctcccgccatgaccaaactcttcacagaacgcgagaacgccagcttcaaaaacgacaattccatcctccgaaccgggagaggatgtctcctggaggtttcgtaacaaaaaggagaattcttggagaaaatacagggattttaggaggttcaagtttggattcgacgacaattgcgggtataaagtcgtccacgcaagcgggtggcattccggcatcaatgcccgtcgctcgagagacgaggagataaatgacaccatcccgactttgggatcggagatgaactttaggaaaggaaggtacttgtactattctcgcggtggtgattattgtaaaggaatgaatcattatatgtggagtttcttatgtggtttgggtgaggctatgtatttgaataggacttttgttatggatctgagtgtatgcctctccgcaacttataatcctagcaataaagatgaggaggggaaagattttcgatactattttgatttcgagcatcttaagggggttgcctccattgttgaggagggtgagttcttaagagattggaagaagtgggatcgcgggcataaaaggaaacttccggttaggaaagttgttagctataagaccacccccatgcagctccagaaagataggaatgccattatttggaggcaatttgatgctcccgagcctgagaattactggtacagagtctgtgaaggacaggctgctaagtacattcaaagaccttggcatgctctgtggaaatccaagcggttgatgaatattgttactgagatcagtggcaaaatggactgggatttcgatgctgttcatgtggttcgaggtgagaaggcacagaataaggagctgtggccacatttggattatgatacttcccctgaaatgcttcttgagaagcttaaagggatggttcagccatggaggcatttgtatatagccaccaatgaaccgttctataattactttgataaattaaggtcccagtacaaggttcatttgcttgatgattacaaagaattgtgggggaatgcaagtgagtggtacaatgagactaagcttttgaacgatggtcgacctgttgagtttgatggatacatgagagtggcggtggatactgaggtcctttacagggcaaagaaacgagtagaaacgttttatgatttgacaaaagattgcaaggatggaatctttacttgctgaaacccagaagacgaccctcctttttcccttcctgaaatcgtaatcttccgctcctcttcgtcttcttcttcaccctctcactcttcctccgagaacgaagatgtctcgacccagcaccccaaccccaacgcaatttccaccaaaaccccaccgcacccacctctttatatcagcctggacccacatatctcgtcccagttctacaccttcaacccggagtcacacgctttgatgattcgctgcctcctcgagcgccgcctcgcaaccccagccgagatccgcgccgccacgccgagagccgtactcaagtcatggcgcgctgtctggaaggaccgcaacgaggatacggcttacctaaccgcgtggaagcgcatacaggacaagctcgctgctcacgtggacgaaaatggtaatgaattcctctgcttcaagaacaatactcagcaattcgtttcccatattaaccagtggcaggacattgtcatgagcttccatggtgatagcgatttgaaacacttaggtcttaaggatactattgataggattaagcaggtgtggacagtaggtgctaagttttatggcatacctgaaagttatattagggtttgtgttgctgcttgccctgtttgctcttctgcgtcatctggggcagctgctaggagtaaacgccgtagatttgagtatactgagtcttttgatgtgcctgcaaaagaagtgccccataggcttcaacaattggctgccaagcacaaggtcgtgctttgcataaggcagaaatatattaggtataagccctttatggctgaggtcaaggactatgcttgtcatagggcaggcgaaccggctgccaagaaatcaaaaattttgaagagggaaccttatgcatccaagcgatgcgggtgtggattccgaattcgggccattgtgcccattgccaattataatgataaggacaagacttttgtctatcaagaggaagggatggctgtgtttaagttgtatgccgtgcattcagggcatgagcctgggccattggatggaaatgcaaggattatgcatcgagttgtgggtcacaaggggggattcttgatggatcaagatacagtttatggagtaagtgaggaaatggagaatgagtgctttgggttgattggaaaggaggaagggaatctgcatctgtctgtgttgcatcaggtgcaggaattgaggggtgaagttgggatgttagaagcaaaacttgcaaaagtcccaagagagcttttggcttcagtgtctcgagagttgtgtgatattgtgaataaagttagacatttagggaatgagtgttcaaagcctctagggttgctccaggacaagcctcattcagatgatgtgctggttggggaggatgatttggcacattggagtgatcaccaccatgagcgaatgtatggggatggcaaggacactgaattgattgaggatgatgacgatagttttgggcgaactcttggggatgttgttccttgggagcagatgaggacagattgtaggaatcaaaaagatattttgagcgatacttgtaagtctgaaaagtggctgaagtgtagcaactttgacgagaagagtattcttgattgtgaggatacaaagctaaccaagcccttaagacatgatgagggtatagtggcagatgtaggtcttgtgggtatacaggttgatagtttctaccaagataatccaaaatggtatgattctccatgtggattggactctagtgctgattgcggggatagtggattcaggcatggagagattgtttag---------------------------------------------------gcagggcatgtaaagcatgcgttagagatcatggatgtaatgcttcagcagggattcgatcttgatatttttacttataactcattgatttacggactgtgtaaattgggtgaagttgaagaggcagtggaaattttggaacagatggtttcaagggattgtgcaccaaatactgtcacctataacactctgattagcaccttgtgcaaggagaaccaagttaatgaggcgactgagctcgcacgtgttcttaccagcaagggaattttacctgatgtttgcaccttcaattctctgattcaaggtctctgcttgaccagtaattaccagtttgcattggaactgtttgaggaaatgaagcataaagggtgccaacctgatgaatttacttacaatatgttaattgacagctactgttctagagggagactaaaggatgctctgaacctgctgaaagaaatggagtcaagtggctgcgcacgaaatgtagttgtatacaatactctgattgatgggttgtgcaaaagcaagaggattgaagaagcagagcaaatttttgatcagatggaactccaggggatttcaagaaattcagttacctacaacaccctcattgatggcctttgtcagaacagaagggtggaggaagcttctcagctcatggaccagatgataatggaaggcttgaagccagacaagttcacatacaattccttgcttacatacttctgcaggactggggatattaaaaaggcagcagatattgttcagactatgatttcaaatggatgtgaaccggacattgtcacatacggaaccattattggggggctgtgtaaagcgggtagagttgaggctgcaagtaggctcctcagaactgttcagatgaaaggaatggtcttgactccacaggcttataaccctgtgatacaagcacttttcaaacggaagagaacaaaagaagccatgaggctttatagagaaatggtagagaaagccgatcctccagatgctatatcatataagattgtctaccgtggcctttgtaatggaggaggaccaattggagaagctgttgattttacagttgaaatgattgagaaaggatttctaccagaagtctcatcatttgttatgctggccgaaggactttgtgctttatccatggaggacaccctaactaagcttgttgacatggtcatggaggaagcgaagttatcagacaatgaagtttccatgataagtggttttctcaaaatcaataaatttcgtgatgcattggccaatcttggtggtattcttaatagcagaaagcacggaagagctaactccctcagctccgacgagttccccgtcgacgaaactttcctcgagaattttggcccaaaagacaaagaaaccgaggatgaagctcgaattcgcaactgggtcgagcgtggttgggctccttgggaagaaatcctctcccctgaagctgatttcgcaaggaagagcttgaacgaaggagaggaagttgcccttcaatcccctgaagccattgaagcttttagaatgttgaggccgagttacaggaagaagaaaatggaggaaatgggtctgagcgaggacgactattacaggaaacaatttgagataaagggtgagattccggagccactacagacgctatgggctggaccgttggttgtgcgacacttgccgccaagagattggccgccgagggggtgggaggttgataggaaggagctggaatttataagagaagcgcataagttgcaggcggtgagagtgccattggaggggttggagagtgaggtgcgaacggagacagatgatatgtgtttggatagatataaagtgttcttgaagcagtataaggaatgggttgctgccaacaaggatagattggaagaggaatcttataaggttcagaagtaattgaggaatatttacggcgaagaggttgcagatatctgcagtaccccacaggttccagcttcacaatctatgtgaagccaccatcagaagctccaagtggaccaaaaaaaccactgaggacgccgaaagttagt------------actgaatccagaaaatccgcaaataaaggaaaccagagtaattctaagaagaagaaagctgggagagttgtgtcactagcagaggctgccaaaggatcaattgttttccaacaggggaaaccatgctcttgccaagctcgtcgacacaaacttgtgagcaattgcttatcttgtggcaagatagtatgcgagcaggagggagaaggcccttgcaatttttgcggtgcacttgtgctgagggaagggagcacatatgctggtttggatgaaattttgcctccctcatcagatgctgaagcagcagctgaagcttatgcaaagagacttgttgactacgacagaaactctgctgcacgtacaacagttattgatgaccaaagtgactactatgagattgagggtaatagctggttgtcaatggaggaaaaggaactcttaaggaagaagcaagaggagattgaagaagctgagagagcaaaacgaaataaagtgattgtgacctttgacttggttggccgcaaggtttatggagaaatggaaaaagtcttgaatgatatggctgaggaaggggtgcttcccaatattgtaacttacaacacgatgatggccatttatgtagagcaagagctagctactaaggctcttagtgttcttgaggagattcaaaagaagggcctgaccccatctccggtgtcctattctacagccttgttggcttatcgaagaatggaagatggaagtggagctttaaagttcttcattgagatcagagaaaagtacggtaaaggggagataggtaaggatgctgatgaagattgggaaaatgaatttgttaagcttgaaaactttacaataagggtttgctaccaagtgatgcggtcctggcttgttagggatgacgacttaagcatcaaggtgttaaaacttctgaaagaaatggataatgctgggtttccacttggccgttcagaacatgagcgccttatgtgggcttgtgcccgtgaagaacatcatatcgtggcaaaagaattgtatactaggataagagaaaggcattttgagataagattgtctgtgtgcaaccatgttatttggttgatgggtaaagcaaagaagtggtggacagcattggagatctacgaggatttgttggacaaggggccaaagccgaataacatgtcatatgaactaatagtgtctcatttcaatactcttctgactgcagctagaaggagagggatttggagatggggcgtaaggttgctcaacaagatggaagagaaaggccttaaacctggtagtaaggaatggaatgcagttcttattgcctgttccaaggcttcacgaacttctgctgctgtgcagatttttaggagaatggtggaacgaggtcaaaaaccaacaatcatttcctatggggcattgcttagtgcccttgaaaagggaaaactctacgatgaggcccgccgtgtgtgggagcatatgcttaaggtgggtgtgaaaccaaatgtgtatgcctacacaattatggcttcagttttcgctggacaaggaaagtttaatatggttgatatcgtcctccatgagatggttgcatcaggcattgagccgacagctgtcacatacaatgccattatcagtggttgtgcagggaatggaatgagcgctgcagcattcgaatggtttaaccgcatgaaagttcagaatatttctcctaatgaggttacttatggagtgctaattgaggcactagcagaggattctaagccaaggcttgcatatgagctatatttgagggctcaaaatgagggtcttcgactctcttccaaggagaaccaagatgacgtgcctggaatggctcaggctttccatatatcatcgagcactgcttctgccatttcggtattcatagcatttgcagctctgagtcttcctttgttcatgtcgtctttagggcagggcttgactttgaagaccaaattgctgtcgtatgctactctgctatttgggttttacatggcttggaatatcggagcaaacgacgtggccaacgccatgggaacttcggttggttcaggggcattaagtctacggcaagccgttttgactgctgccgtgttggaattctcgggggcattgttgatggggacccacgtgaccagcacaatgcaaaagggtattcttgttgctaatgtgtttcaggggaagaatactttgctatttgctggtttgctttcctctctagctgctgctggtacttggctccaggta------------------------------------------------------------------------------------------------------------------------------------------------------------------------------------------------------------------------------------------------------------------------------------------------------------------------------------------------------------------------------------------------------------------------------------------------------------------------------------------------------------------------------------------------------------------------------------------------------------------------------------------------------------------------------------------------------------------------------------------------------------------------------------tttgctgatgatgaagtgtgtccaattgaaggagatatgtgtgcttctgcaactggtgttgttagggttcagtcaagaaagaaagcagaaatgttcctggttcgaacagatggatttacatgtgccagagaaaaggtaacagaatcctccttagccttcacccatccaagcacccagcaacagatgctcatgtggaaatctacaccaaaaactgtactactgttgaagaagcttgggcaagaactcatggaagaagctaaagag---------acccagaagctcaacaagtacagctctcgaatcactgaacccaaatcgcaaggtgggtctcaggccattcttcatggtgttggactttccgatgacgatttgagtaaaccccagattgggatatcttcggtttggtacgaagggaacacctgcaatatgcaccttttaagcctctctgaggctgtcaaacaaggggtcagagaagctggaatggttggttttagattcaatactgttggggtcagtgatgctatctctatggggacaagaggaatgtgctatagcttgcagtctagggacttgattgctgatagcattgagactgttatgagtgctcagtggtatgatggcaatatttcaattcccgggtgtgacaaaaatatgccaggtacaattatggcaatgggccggcttaaccgaccaagtattatgatatatggtggaactatcaag---------------------------------------------------------------------------------------------------------------------------------------------------------------------------------------------------------------------------------------------------------------------------------------------------------------------------------------------------------------------------------------------------------------------------------------------------------------------------------------------------------------------------------------------------------------------------------------------------------------------------------------------------------------------------atggaccctctctctgctctgcgcgacttcaccattagaggcgagcttgacaagatcgtccgtgtcaacgacgagttccgattcggctccgactacagcttcccttgctcggccgagaccgcctatcgctcaaagcaaggcaatctctataccctcgaaaccctagtttactacatcaaaaaccaccatctcaagcacaccgattacttccagaacacccgcacccaggggatcccttccgtcacattccctgatcggaaacccctcctcgattatctcactggtaaagtctccacctccgactccattgaattc---------------gtcgactacattacgttgattagaaccgccgaacggcctttgaaggaccgcgaagctttgttggaatgcaaaggtaggaacttttacagtgttctaacggcgtcgacgaggcgtgaggaagaacgacagcgtttagagtcgcagcagaggaaggatgggttggttgccaagagtaggctaatgggtgcggacgagaggggtttgggaggttacggagacgagttgggttacgatcctactcccaaacccaaaatgcatttgaaagggagcaaaattggtgaaggggttccgatcattttggttcccagcgcgttccagacgctgattacgatctataatgtgaaggagtttttggaagatggggtttttataccaactgatgtgaaggtgaagcagatgaagggtgctaagcccgactgcgtgacggtgcagaagaagttcggtagggatagggatagagtagtgacggcttatgaggtgagggacaagccctctgctttgaaggcggaggattgggatagagtggtggctgtttttgtgttgggtaaggagtggcagttcaaggactggcctttcaaggaccatgttgagattttcaataaaattatgggttttttcatgcgttttgaagatgacagtgttgagtcagcaaagattgtgaagcagtggaatgtaaagatcatctcggtaggtgggcacaaggggtatgataagcagatatggcaggtaaccgactatgaaaaagatgggaacccatccatcactttcaagtatcatagtcgtgatggggaggaaggttacccaggggatgtctccttgactgcaacttacacgcttacatctagcacaacattgagacttgacatggaagcggtgccggaaaacaagcccactccaatcaatttagctcagcatacctactggaacttagctggtcacaactcagggaacgtgctcgaccattcgattcagatatgggcaaaccacattacccccgtggatgaaaacactgtcccaacaggtgaaatcttgccagttaaaggcactccctttgatttcactactgagaagaagattggcaaggatatcaaggaggttggcttggggtatgaccacaactatgtgctcgactgtggggatgaaaaatcaggtctgaaacacgctgcaaaagtgagggacccctcgagctcaagggtgcttaacttgtggaccaatgcccctggaatgcagttttacactgcaaactatgtcagtggaatcgttggtaaaggaggcgctgtttatgacaagcatgcaggtctctgtttggagacacagggattcccaaacgctataaaccagccaaacttcccttctgttgttgttcaacctggtgagaagtacaaacatagcatgtggtatgagttttcaatggacactttactaaaaacacataataagcttgaattcttgcacccacttcgtgggttgtcagagagagtgagcaattcaaacattccaaggcttcaaaatcaggagcttagatttggacctaagaactctcatctgaaattgggtaggactgcttttgtcaaggctagcagtagtgctcttctggagcttgtgccagagaccaagaaggagaatcttgagtttgagcttcccctgtatgacccgtcgaagggtcttgtggtggaccttgcagttgtgggaggtggtccggcagggcttgctgtggcacagcaagtttctgaggcagggctttcagtttgctccattgacccatctcccaaattgatttggcccaataattatggtgtttgggtggatgagtttgaggccatggatttgcttgattgccttgatactacgtggtctggtgctgttgtgtacatagatgacctatccaaaaaggatctaggtaggccttatgggagggttaacaggaaacagctcaagtcaaaaatgctgcaaaagtgcatatcaaatggtgttaagtttcatcaatctaaagttgataaagttattcacgacgagtccaaatctcttttgatctgcaatgatggggtaacaattcaggctgctgtggttcttgatgcaactggtttttctagatgccttgtgcagtatgataagccatataatccaggttaccaagtggcttatgggattttggctgaggttgaagaacacccatttgatgtggataagatggtttttatggactggagagattcacatctgaataataatctggagctgaaagagagaaatagtagaattcccacatttctgtatgcaatgcccttttcatccaacaggatatttcttgaagaaacgtctcttgtagctcggcctggactaccttttaaagatattcaggaaagaatggtggctagattaaggcacttgggcataaatgtgaagagcattgaagaggatgagcattgtgtcattccaatgggtggtcctctcccagttctccctcaaagagttgttggaattggtggtacagctggaatggtgcacccttcaactggatatatggtagcgagaactttggcagcggctcctattgttgcgaattcaattgttgagtacctaggatctgatagagatcttcaaggaaatgaactgtctgcccaagtttggaaagatttatggcccatacagaggaggagacaaagggagttcttctgttttggcatggatgttctactaaagcttgatttggaagcaacacggaggttttttgatgctttctttgatctagaaccgcgttattggcatggattcttatcgtctaggctgtttcttcctgagcttatatattttgggctgtcactattctctcatgcgtctaatacttctaggatagagatcatggcaaagggaactcttcctttagtaaaaatgatcaacaacttgatacaggatagagattgagaagttttcgagacattgctccccaattcggtaaaagctaccgattctgagccaccattgctgccaaaagcttatgctccagactcaagaatgtatacaactctgatgaagggttatatgaaggcgggccgagtcaccaacacagtgaggatgctggaggcaatgcggcaccaagatgacaatgccagccaccctgatcatgtcacatacacaactgttgtttctgcgttcgtgaagtcaggttcaatggacagggcccgccaagtgcttgctgaaatgacaagaatcagtgtgccggcaaatcggattacttataatatacttctcaagggttattgccagcaactgcagattgacaaagccaaggagttactaagagagatggctgaagatgcagggattgagcctgatgtggtttcgtataatatattgattgatggttgtatattggttgatgatagtgctggggctcttgcatttttcaatgagatgagagcaaaagggattgctcccaccaagatcagctacaccactttgatgaaagctttcgcattttcaggtcaaccaaagctggctaacaaggtgttcaatgaaatgttcaacgatcctcgggtcaaggttgatctggttgcttggaatatgttggttgaagggtattgtagactggggttggttgaagaagctaagaaaatagttctgaaaatgaaagagaatggattttaccctaatgtggccacttatggtagtctggctaatggaattgcattggctagaaaaccaggagaggcacttctgctttggaatgaagtgaaggagaggtgtgaagtgagaaagggagaaaactctgatttttcatctaca---ccattgaaaccggacgaaggattgttagatacactagctgatatctgtgttagggctgctttctttaagaaagctttagaaattgttgcttgcatggaagagcatggtatacctcctaataaaaccaaatttacgcgaatttatgtggaaatgcactccagaatgtttactagcaagcatgcttcgcaggccagacaagataggaggattgagaggaagagagctgcagaggctttcaagttctggttgggtttgcctaattcttactacggtagtgaatggcgactagaaccccagcttgaacaaaaaggaactgggcctggggcaagaagctcacatgccataaccctagtaggatcaaaggcctatgtatttggtggtgaatttgcaccacgtgtccccgtcgacaacaaactccatgtgttcaaccttgaggatcttacatggtcggtgtctgatgtaaccggagacatccctcctccaagagtcggtgtcacaatctcagccctcggatcaaccatctatgtttttggtgggagggaccatgatcacaacgagctcaacgagttctactctttcgacacgttgacaaataagtggaccctactatccagcggggatagtggaccacctcaccggagctaccactcaaccaccgctgatgatcgccatgtgtacatattcggtggatgcggtcttgcaggccgccttaacgatctatgggcttatgatgttgttgatcaaaagtggattgaatatccaacggctggggacaaatgcaagggcagaggtgggcctgggctggtggtggcccaagaaaagatatgggttgtatacggtttcgctggagctgaaacggatgacgtccattactttgacccggcccagaaagagtggacccaggtggagacacgtggtgaaaaaccaacggctagaagtgttttctctacggctgtgattgggaagtacatatttatatacggtggggaagtggaccccagtgatctgggtcacatgggtgctgggaaattctccggtgaaatgtacacattggatacggaaacattggtgtggaagcggtgggatgatgggccggattcgggtcatcatcctgggcctcgtgggtggtgtgcatatgcgggtgggcaatggaaagggaaagagggacttttggtgtacggaggcaattccccgagtaatgatcgtcttgacgacattttctttttcactcct------------------------------------------------------------------------------------------------------------------------------------------aacatcgcggcccggctcaagtacccgaaccaacccgaccggttcgccgactccgaaatcgagctccacgaagagctgcagaagctcaaggtactcgccggaggacccgagctttatccggaacttgtctctcttaatacaatcccttccattctcaaccttctcggccacgacaacaccgacattgcagtagacgtcgttcagttgctccaggacttgaccgacgaggatgtcctcgacgacaacgacgagcctgccgttgtgctcgtcgaagccctattagaaaacaacgttctcgagctcttggtacagaacttgcaccggctttccgataccgatcccgatgagtcggcggcagtgtacaacaccctcgcgacgatcgagaatctgatcgaagtgaaaccggctgtggcagagatggtctgcgagaggaccaaattgctcaaatggcttttggggaaaattagggttagggaatttgatagcaataagcagtatgctacggagattctggcgattttgctgcagagtagcacggtgaatcagaagaggctggggcagatgaatggcgttgatgttctgcttcaggcggttgcaatgtacaagtctaaggatcccaagaacccagatgaggcagagatgttggagaatctgtttgattgtttgtgttgtttgttgatgccgttggagaacaaggagaggtttgtgaaggctgaaggtgtggagttgatgattattatcatgaagcagaagaaatcggcttatgggtccgccataagagcacttgattttgctatgactaagtacccgccggcttgtgaacgttttgttgatgttttggggttgaagacggcatttgctgcatttatgggtaagtgcggtcaccgagccgtcgctttgatcggcggagccaccgctagagtgggagacccttcaggtaagagcttggagaggcctgaactcgacccagaaactctggtcaataacacattgggtattaccgatacaatatccagaattctggaattcccttgtgattttgaataactatgattggtggaaagatgttctgttgctggattttcttaagcaagtgggtcggtatgcgagggttggaacgatgatggccaaggagagtgtgaagaagagattggaatcggaacagggaatgagctatacagagttcacataccagttgcttcaaggttatgattttctttacctgtttaagaatgagggtgttaatgttcagattggtggtagtgatcaatgggggaatataactgctgggactgagcttattcggaaaatccttcaggctgagggaacttatggcttgacatttcctcttcttttgaagagcgatggcaccaaatttggcaagtcagaggatggtgcaatttggctttcaccgtccatgttgtctccttacaagttctatcagtatttcttctctgttccggattccgatgtggtgaggtttctcaaggttctaactttccttgacatggaagagataaaggatttggaaacggatatgaagaagccggggtacatgcccaacaccgctcaacgaatgcttgcagaagaagttacccgttttgtccatggtgaggatggtctagctgaggctcttaaggcaaccaaagcgttaaggcctggggctgagactaaattggattggaagaccattgagggtattgcagaagatgtgccttcctgctctttggcttatgatcaagttcttaatttatcccttgttgatctttcggtttcggctggtttgtttgagagtaaatcggctgcccgtcgattgttgaagcaagggggactttacttgaacaactccagagttgatagtgaaagtaagaaagttgaggaggaggacattgtggatggtaaagttcttcttttatccgctggcaagaagaacaaggtggttgtaaggattggaatgagcgagccagatgttgctgaataccgaaatagcttgtccatacgcgtgtcaggttttgatgtaccaaggccaattaagacatttgaagattgtggtttttcatcgcaactcatgaatgctattaaaaaacaagcctatgaaaagcctacagcaatacagtgccaagctttacccattgtgctttctgggagagatattattggtatagcgaaaactggttctggtaagactgctgcttttgttcttcccatgattgtccatatcatggatcagcctgaacttgagaaagaagagggtcctattggagtgatatgtgcacccactagagaactggcgcatcaaatatatttagaatccaagaaatttgcaaaatctcatgggattcgtgtatctgctgtgtatggtggaatgtccaaacttgatcagttcaaagagctcaaggcgggatgtgagatagtcgttgctacacctgggagattgatagacatgctgaaaatgaaggcactaacaatgtcaagggcaacttacctggtacttgatgaggctgatcggatgtttgaccttggatttgagccacaaattaggtctattgttggtcagatcaggcctgatcgccagaccttattattttctgcaacaatgcctcgtaaagttgaaaagttggcaagagagattctcactgatcccttaagagttaccgtgggggaggtgggaatggctaatgaggatattactcaggtcgttcatgtaattccttctgatgctgagaagttgccctggcttcttgaaaagctacctggaatgattgatgatggagatgttttggtgtttgcttcaaaaaaggccacagtagatgagattgaaacccaactgactcagagaagttttaaagttgcagctcttcatggtgacaaagaccaggcttcaaggatggagattttgcaaaaatttaagtctggcatctaccatgttctcattgcaacagatgttgcagctcgtggtcttgacatcaagtcaattaagtctgtggtgaactttgatattgcaagagacatggacatgcatgtacatcgtattgggagaacaggtcgtgctggtgacaaagatggaactgcttacactcttataacacagaaagaggcacggtttgctggtgaattggttaacagtttgattgctgctggtcagaatgtgtccgcggagctaatggatcttgcgatgaaggaaagtgctttgtccatagttggtccaaggccaatggagtggtctactgtgccatatagtgctccccatgcaccagggcaaagtggaaaacaaaggacttcaagtttggaatcaccaataatgttgctggcgggtcatcagagtgctatatacactttgaagtttaatccggctggaacagtcattgcctctgggtcgcatgacaaagaaattttcttatggtatgtccatggtgattgcaagaactttatggttttaaaggggcacaaaaatgcaattcttgatcttcattggactactgatgggtcccagataatatcagccagtccagacaaaactctgagggcatgggacgttgaaacagggaaacagataaaaaagatggcagagcactcctcatttgtgaattcatgctgcccgtcaaggagaggaccacctcttatagtcagtggatctgatgatggaactgccaaattgtgggatatgcgtcaaagaggtgcaatccaaacatttccagataaataccaaattacagctgtcagtttctctgatgcatcagataagatcttcactggtggtattgacaacgatgtgaaggtttgggacttgcgcaagggtgaagtaacaatgactcttcaaggtcatcaagatatgataacgggtatgtcattgagtcctgatggctcctatcttctgaccaatggaatggactgcaagctctgcatttgggatatgcgcccgtatgcaccacaaaatcggtgtgtgaagatgttggaagggcatcaacacaactttgaaaagaacttgttgaaatgtagctggtcatctgatggtagcaaggttacagcaggtagttctgaccggatggtttatatatgggatactacttctcgacgcatattgtataagctacctggacacactggatctgtaaatgagtgtgtcttccatcccagcgagccaattatcggatcttgcagtagtgacaaacagatttatctaggggagatctgagaagaccttctgggcagcaaaggctgggacggccttctggacccactcagcctcgaactcagaaaactgatcctacgcgccggcgacttctgccaagccacctacgacgctttcaacaacgatcagaactccagattctgcggctccagccgctacggcaagtcgtcgttcttccagaaagtgatgctccaaaacgcctccgactaccaaatctcctccttcctctacgccaccgctcgcgtcagcgttcccgaggccttgattctccactccatgtctcgggagtcatgggaccgcgagtccaactggatcggctacatcgcggtcacctccgacgacgctagcagagccctcggtcgtcgcgaaatttatgtcgcatggcgtggaaccacaagagactacgagtgggtcaacgtgttaggggcagatctggaatcggccaagactctgcttcgcgggagatcgaacgagagcaaagatcagtgacacgatgacgattaggaaacaaagctttcaaggaaagatttgatgagttcgaaaacctgaaagtgcttcatgtcaagaatacgatcgatctgataacccattatccagggaggcttttggggtatgcgggtgtaggtacggagctggtgatcgatacgaggaaatcgccgagcttgaaggattcgaagaatcctagtgactggcataacttgcaggctatgcttcatgtggttgctggttggaatggagaagacggagagttcgagctgaaggtggagaggagcttggctttggtgaacaagtcgagtgattttctgaaagatgagctgttggttccagcttcatggtgggtggagaagaacaaaggaatggttcttgatgaagaaactggtgaatgggttttggctccaatccctcctagtcggtccacatataataacctgatcaatgcgtgtgggtctagtggaaattggaaggaagctatgaaagtttgcaagaaaatgacagataatggagttggaccggatcttgtaactcacaacattgttttgtcttgcttcaaaactgcagcacaatattcaaaagctttatcttactttgaacttatgaagggaacacatatccgcccagacacaacgactctaaatattgtgatacattgcctgataaagcttgggcaatatggaaaagccattgagatcttcaattccatgagaaataagagagcagaatgtcatcctgatgttgtaacatttaccagcattgttcatatgtatgctgtatctggggagattgaaaattgtaaggctgtgttctctacaatggtcgcagaaggcttaaaacctaatatcgtttcatataattcattaataggtgcatatgcttcacacggtatgcacaaacaggcattatctgtctttaatgaaataaagcaaaccagctttctccctgatgttgtatcatatacatctttactcaatgcttatggacgatcacagcaacctaaaaaggcaagggcagtatttgacatgatgaagagaaacaacttaaagccaaatcttgtgagctacaatgcactgatcgatgcctatggatctaatggtttgttagctgaagctgttaatgtgttacgtgagatggaggaaaatagtgttcagccaaatattgtgtcaatatgcaccctcttggctgcctgtgggcgatgtggtcagaaggtgaacattgatgctgtgctttctgcagctaagatgcgaggcatcaaattgaacacagttgcatgtaattcagctattggaagctatatgaatttaggggagcatgagaaagctatagaactgtatagatccatgaggaagaagaaagttaaaccagattctgttacttatactttattgataagtggatgttgtaggatgtcaaaatacagtgatgcacttgctttttatgaagaaatgatggatttaaagattgttttgtccaatgaggtttattcatctattatctgtgtttacagcaaacagcagagaactccacgaggtaagcatcgaaacccagaaaaggtagaggttgtaatctgtagaatgatggcgaaccgggcttggacaacccgtttgcagaactcgatccgggatttggttcccgaattcgatcactctctcgtgtggaatgtcttgcacggcacgaagaactcggaacacgcgctccagttcttccggtgggtcgagcgtgccggcttgtttaagcacgaccgtgagacccatctgaaaatgattgagattttgggcagagcttcgaagctcaaccatgccagatgcatactattggacatgcccaagaagggtgtaaattgggacgaggaccttttcgttgtactgattgatagttatggtaaagctgggattgttcaggaggctgtcaaaattttcaacaaaatgaaggaagtgggtgtggagaggagtgtcaagtcttatgatgcattgtttaaggttatccttaggaggggacgatatatgatggcgaaaagatacttcaatgcaatgttgagtgaggggatagagcctactcggcacacttataatgttatgctctggggattctttctgtcattgagattggagactgcaaaacggttttacgaagatatgaagagcaggggcatttcacctgatgttgtaacatataatacaatgattaatgggtataatcgtttcaaactgattgatgaggcagagaaattatttacagagatgaagggacggaacctggcacccactgtgataagttatactactatgttaaaaggatatgtttcggttggacaggttgatgatgcactgaaaacttttgaggagatgaagtcttttggtattaagcccaatgctgtcacgtatacaacgttattgcctggactttgtgatgcagaaaagatgcctgaagctcaggtgatgttgaaggagatggtggagaagtatattgctcccaaggacaattctatctttgtcagattgttagcttgccagtgcaaggctggtgatctgaatgctgctgcagatgttctcaaggcaatgattcggctaagcattccgacagaggctggtcattatggaattttaattgagaacttttgtaaggccggggtgtatgatcaggcagtgaagttgttggataagcttatagaaaaagagatcatattaaggccccaaagttcattggagatggtgcctagtgcttataacccaatgattgagtatctgtgcaatcatggtcatacagggaaagctgaaacctttttccggcagttgttaaaaaagggtgttcaggatccagttgcctttaacaatttgatccgtggtcattccaaagaagggaatcctgattctgcgtttgaaattttaaagatcatgggtaggagaggggtacctagagatgcagattcttataaattgctcatcaggagctacttaagtaaaggtgagccagctgatgctaaaacagctttggatggtatgattgaaagtgggcatcttccagactcatcattattcaggtcagtaatggagagtctatttgaagatgggagggttcaaactgcaagcagggtgatgaatactatgttggagaagggggtgaaggagaacatggacttagttgctaagattttggaagcccttctcttgagaggtcatgttgaggaagcgttgggacggattgatctacttatgcattgtgggtgtgcacctaattttgatactctcttatctgttctctgtgagaaagggaagaccattgctgcacttaagatgttagatttttgtcttgagagggactgtaatgttgatttctcaagctatgataaggtgctggatgctcttctagctgcggggaagactctaaatgcttattcaatattgtgcaaaataatgcagaaaggagggaccaccgattggagtagctgtgaagatcttattaagagtcttaatcaggagggaaacacaaagcaagcagatattctatccagaatgataaagaga--------------------------------------------ttcgttcacggcaacc----------------------gttcgaattccagggtgggcagtgaaaatgggaagagaagaagtgggagtagctatggcagtgaaaagaaagtgtacgctaacggaggtgcagatagcgatgggaccaatgcgacggatcgtagcaagcttgtattttttgatagaaggaagccatttgagctcgaggatttgctccgagcgtctgcggaaatgcttgggaaaggaagtttggggaccgtatacaaggcggtgctcgatgacggctctaccgtggcggtgaagagactcaaggacgccaacccgtgtgctcgaaaagagttcgagcaatatatggatgtgatagggaagcttaagcaccccaacatagtgagactcagagcttactactacgccaaggaggaaaagcttctggtctatgattatcttccaaacggaagcttgcactcactccttcatggt---------------------------------------------------------------------------------------------ggtccaatctcatccaccataaagaaagtgaagcttctctcactttcaacctgctgtctctctgtatcacttggccctgtcattacattcatgacatcacctgatatgaatgtgatacttaagggtgcagtggcatcttcggtaatattcctcagtgcttctaccactgcagcccttcactggtttgtaagcccctacattcacaagttgagatggaaacctggttcagacagttttgaagtggagatgttgtcatggttagccactccgataccaaggacaatcaagtttgctgacatc------------------------------------------------------------------------------------------------------------------------------------------------------gtgtctgttgagcgtccaccctactatatttatatggattccacatctgggcagcttgaacctgcatctggtgctcgcgccagtattccgggacaggactattggccagaaggaactgctagtcgagttagggctgccagagctccagagcccaccggtaaatcagtaggatctccatcttatggagaaagtccaggaagtaggaggaagaagcacacaggatcagtttccgcttctgagtctgaagtgagcgtagaactaagtgatgcagtggcctctgaaactttggaggaagctatagatgaccccaaggacatgtcatctgaatatgttatttatcagaccgaacctgataaagaggaagacggatatgaactagacaagaaactaggacgtcctcacccctttattgatccaaaagtgaagaagccaatagaggagccatgtacaagtgaagaactatggtggaactggagaaagccagacaaggaacaatggtccagatggcagaggaggcgacctgatgttgaaacggtttttttgaaagcaatggcagagactgggcaagtaaagctttatggtgaacatccaaccttgactgaaacttctctatatagagctagacgacatcttttcaaggaggaaaggcttgaagctgaacaagagaaattggagagaattggtccgatagcatactactcagaatgggtaaaagcatggaagaaggacacttcaagagaagctgttcagaaacattttgaagagactggtgatgatgaaatagcccaattaattgaaatgttttctcatcaaacagatcgagagtatcgcataatgatgggaactgatatccgtatacgaagggatcctttagcaatgcgaatgcgagaggatcaagtaaagcaaaaggcccggcaatctttagtcctttaataaagaaagaggatttggcgttcttggagaaggaagatggacttgcttcattggaatttttaggaagaggtggttgtggagaggtttacaaagctgaattaccaggaagcaacggcaaaatgattgctataaagaaaattattcaaccacctaaggaagcagcggaattgacagaggaggatagcaagtctctgaacaagaagatgcgtcaaatccgatctgagattaataccgtcggtcatatccggcaccggaatcttcttcctctgttagctcatgtttctaggcctgactgtcactaccttgtgtatgagttcatgaaaaatggtagcttacaggactggttaaatgatgttgcacagggaactaaggagttggattggatagcgaggcacaaaattgctctaggagtggctgctgggcttgaataccttcacatgaatcaaaaccctaaaataattcacagagatcttaagccagcaaatatacttcttgatgatgatatggaagctcggatagcagattttgggcttgcaaaggcaatgccagacgctcaaacgcatatcacatcttcgaatgttgcaggaactgtgggatacatagcaccggaataccatcaaacactcaagttcaccgacaggtgtgatatttacagtttcggagtgatcctcggggttctggttatgggaaagcttccatctgatgattttttccagaatagcagtgagataggtttggttaagtggatgagaagtgtgatgacttcagataatcctcaacaagcaattgacccgaagctgatgggtaatggctttgaggagcaaatgctcctggttctaaagatcgcttacttttgcactttggataatccaaaagagcgacccaacagtaaggacgtaagatgtatgttgactcagatcaagcactaggttgcaggttcggtgtgccatcggttattattatttatcatctggttatctggtttccaagatgtcatggcgttggaaataatgcatgaacaaatgcacatgccgtccacactggagcttggtaatcctccaattagtggactttttgagcccatagaaatatcaccggctgttcttccccatgatccacatccgaacgaatcattccctcccatgtaccctacctttccaaccagatatgaaccagtcttgactggaagatgtcctgtaaacttctctgctatatcaagtatcatggacaaaacagcatccgattgttcccaacctttggcagctcttgtagggaatgtaatatgttgtccacaacttagtagtctactgcacgtcatccaaggtttctacagcatcagctcagatgaattggtattgaaaaattcagttgctaatgattgttttaaagatatcattagtatcttagccagcaggggtgcaaacagtacaatagctacactttgttctattaaatcatcaaatcttacaggtgggtcttgcccagtaaaggacactattatgtttgagaaaacagttaatactagcaaattactggaggcctgcagcagtgttgatcctcttaaagagtgttgcagacctgtttgtcagcctgcaattatggatgctgcacttcagatttctggcaaacagttgatgaacgatgagaataaaaatgtagtgggggagtttaaccatattgatactctcaatgattgtaagcaagtggtttattcatatctgtcaaggaaacttccaatggatgttgcaaatagtgcatttagattattgtcttcctgcaaagttaacaaagtttgtcctttggattttaagcagccttctgaagtaattaaagcctgtcgcaatgttgctgcccccagtccttcctgctgtagctcgttaaatgcttacattgcaggaatacagaagcagatgttaattacaaacaaacaagccataatctgttcaacagtgttcggatccatgttacggaaaggtggggttatgacaaatatttatgagctctgtgatgtagacttgaaagat---------------cagcttcctgctgatgccaaaattcctcgatctgcctgccttaaaacttaccaagttagggactcccaaggggttgtatgggtttggatgtctcagaaaacgccaccaaacccaaataaactaccatggttcgagaactttgcaagaccagggtttcaagatatttcaacaatccatgaactcccatatgaccattccatacttctggagaatctcatggatcctgcccacattccaatctcgcatgacagaacagattggactgcaaagagagaagatgctcaagcactcggtttcgaggtgactgaacgttctgatcggggttttgcagggcggtggggaaaggcaaaggatcaaccattgccgaacttcttacggttcgaagcaccatgtgtgcttcaaaataacagggaacttgttgacaagaatggacaaaaagactactttactggtctgttcctctgtagaccaagtggacagggaaaatctatgcttattgtgagatttggaacgacaaaaagatccccactggcaaaactgtttccacaatggtacttccatcagaatgcatgtaaggtgtttgagcaagatatgggtttcctttcatcccaaaacgaggttcttattaaagaaaaagttccaacaaaagagctttaccttaatctgagatcctcagatacatgggtagctgaatacaggaaatggatggacaaagttggacatggtatgccttatcattttgggcatgccactgtatcattgcctaaagagcctgctgtggtagaacatgctcctgcaggactagttgctggtgtttcggcctctgcaccagccaagggaggaattggagcaatgcatgctcccaatttgaacaacagatatttccgtcatgtaatccattgcaaagggtgcagaaatgctgtcaaagctttccagacatggaaaaatgccttgtctgcaactgcaatagcgctggccgtggtggctattcttgtgtccggaaggcagtggaaggcacttctgttggtagcagcagccgcctgctcaggtggagcttatgcttgctcagctgctattgcattgaac---------------------------------------------------------------------------------------------------------------------------------------------------------------------------------------------------------------------------------------------------------------------------------------------------------------------------------------------------------------------------------------------------------------------------------------------------tcggtttcattctggtctcagatctccaaatttcaggcaacaatttgggaagaatggaaaacaaagccaatctcatattggatccttctactcctgagcagtggtgcaatgcttgttgccttccctgcttcatccattctttctcgtgtctattacaacgatggtggtaccagcaagtggatcatttcatgggttgcagttgctgggtggcctctaactgctcttatcttatttcctacatacttcttttgcaaaacatttccaacccctctaaatttacagctcactcttgcatacatcgtgctcggattcttaagtgctgctgacaaccttatgtatgcatatgcatatgcctatcttccagcatctactgctgctcttctggcatcatcttcactgattttttctgcactatttggttatcttattgtgaaaaataggattaccatgtcaataactaatgctattgtgatcatcacatttgctgtgaccatcatagccttggactcaaattcagacagatatggtaatgtcactgatagccaatacatcatgggttttgtatgggacattctgggatctgctcttcatggtctgatttttgctctttcagagcttgcttttgtaaaattacttggtagaagatccttccatgttgtgttggagcaacaggttatggtttcgttatttgcattcatatttaccaccattgggatgattgcaaataacgattttcaagggattgtatccgaggctagaattttcaagggtggtaaagtttcctattaccttgttcttatagtggcagctgcaattgaggatagttccattgattttggagacttcttcaaaggtccgttaccaggaaagtttcttaagcttttggcatatttggctgtatccagacttgggatatacatacctcttggtggggtaaatcgggaggcatttgtgggaaatttggatcagaacagtttgttgagcacattagattcattttctggaggaggcatcggtagacttggtatatgctcacttggtattgttccctttatcaatgcacagattgtcttccaacttcttgcccagatttaccccaaattacaagatcttcaaaaaagagaaggcgaagcagggagaaagaaaatcctccagtatactcgatatgcttcagttggatttgccatagtacaggcaattggccaagtactctatctccgtccctatgtgaatgacttcagtacacaatgggttttatcttctgttaccttgctgacacttggctcaatattcacaacatacattggggagcgaatctccgacctaaaacttgggaatggcacatcccttttgatattcactagcattatctcctacctgcccgcatcttttggtaggactattgtacaagcttttcaggacggtaactatgttggacttgccaccatcatcttatccttctttttgttggtccttggaattgtgtatgttcaggaagcagagaggaaaatcccacttaattatgcctcaagatacgctagtagaggtgggggacttcaaaaatctgcttacctaccattcaaggttgcgatctgctacaaatctcccatcaaacccatcaccatcccacaatcgaaagctctttccaacccaaaactttcttttagatgcaatctctccctcccttccagataccccctgaccatcaccgaacccgaacccgtctacgcctccgtcaaggccttcgcacccgccacaatagccaacctcggtcccggcttcgacttcctcggttgcgctgtcgacggtctcggcgacttcgtctccctcagcctcgaccctcatgtccacccgggcgagatctccatctccgaaatctccggtgacaacgccaacaaactcagcaaatccccactctggaactgcgccggaatcgccgccatcgaggtcatgaagatgctcggaatccgatcggtggggctgtcgctttccctcgagaagggattgccattgggaagcgggctcggatcgagcgcggcgagcgcagccgccgcggcggtggccgtgaacgagattttcggagggaagctgggagtggatgagctcgtgacggcagggcttaaatcggaggagaaggtttccggctaccacgccgacaatgtggcgccggcgatcatgggaggctttatcctgatcaggaactacgaacctctggagttgatccggttgagattccccgaggaaaaggaactatttttcgtattggccacgccagaattcgaggctccgacgaagaagatgcgggcggccttgcccgcggagatcggaatgccgcaccacgtatggaattcaagccaagccggggcattagttgccggagtattgcaaggagatttgattggtttgggcaaggccttatcatcggataaggttgtggagccgaggagggcacctctgattccgggcatggaagctgtgaagaaggccgccattgaagccggagcattcgggtgcacaataagcggggccggacctacagcggttgcggtgatcgatgacgagaagaaaggggttgagattggggaggagatggttaaggctttcttgaaggagggaaatttgaaagctgtggctaatgtacataggctggacaggattggtgccagactcattagcgggattaccagatgactggttttgacggaattgaaattcatggggcgcatggctacctcattgaccaattcttaaaggatgggattaatgaccgagtagatgagtatggtggatcggttgcaaatcgatgcaaattcttaatgcaagtggtccaagcagtagttgaagccattggtgctgatagagttggtgtcagaatttcaccggcaatcgatcatcttgatgctcttgactccaatccacttggccttggtttagcagtgatagagaggcttaacaagctccaacaaaagattgcagcaaaacttgcttatctccatgtaactcagccgcggtatacagcttatgggcaaacagagtcggggagacccggcactgaagatgaggaaactcacttgatcaggagtatgagaaaagcttacgagggaacatttatgtgcagcggtgggttcactcgggagcttggaatgcaagctgtagcagagggtgatgctgatttggtatcttatggtcgtctttttatctcaaatccagatttggtattgagatttaagctcaatgctccgttgaacaagtatgttaggaagactttctacacccaggaccctgttgttggttacacagactatccttttcttagcatattctcatcgatatctccgtccccaattgcagcggccagtctgggtcaagtctacaaagctcgactgaaatctggtgaggtggttgttgctgtgaaggtgcaacgccccggtactgaagaagctataggactggacttctacctcattagaggcctcggaattctcatcaataaatatgtcgatatagtaaccagtgatgttgtcgcccttattgatgagtttgcacgcagagtctatcaggagctcaactatgtgcaggaggggaagaatgcaaggaggtttaaaaaactgtacgccgacagggaagatgttcttgtccctgacattttctgggattataccagcagcaaagtgcttactatggagtgggttgatggagtcaaattaaacgagcaagatgccattgagaaacaaggtctcaaagtattggatcttgttaataccggcatacaatgcagcctgagacaactgctggagtatggatattttcatgcggatcctcatcccggtaatctcttggcaacccctgaggggaaacttgctttccttgattttggaatgatgagtgagacccctgaggaagcacggtttgctatcatcggtcatgttgtgcacatggttaatcgagattatgaagctatggcccgtgattactatgctctagattttttatcaaccgatgtagatgttactcctattgtgccggcactccgcaacttttttgacgatgcactcaattcgactgtgagtgaactaaattttaagacattggtagatggtctgggtgctgttctgtaccagtatccattcaacgttccagcgtattacgcattgatattgaggtcgcttactgtactagaaggtttagctctttatgctgatcccaatttcaaggtgctggctgcttcatacccatattttgctaaaaggcttttaacggatccaaatccatatctaagagatgccctcatcgagttgctttttaaggacgggaagtttaggtggaatagacttgaaaacctactggttcagggaagaaaagatagagatttctctgcaaaagatgctttacagccagttttgaagttgttattggccccagatggtgaagaactacggattttagttattaaagaggcagtccgcatcacggaagcgtttgtgctaggcacagctattgatacgtacaactcgattcctgaccttgtgagagctctaatgtttaatggcaatgcaagtggagttatttccttgagcaatgttgaacagcagagcatgatagagctcagagatcaagtgtacaggatatggggacttcttcgatcatctggaaattttgatccaaccctttttcagccaattttacaagtagcagatcttcgtataagtttactagttggaggtgatagtatggagagtcagtttgaagaattagctcaaaatcctgacgtcataatagcaactcccggcaggctcatgcaccatttatctgaggttgatgacatgtcattgtgctctgtggagtatgttgtttttgatgaagcagattgtctctttggcatgggtttcgctgagcagttacataagatccttacacagctgagtgagaatcgtcagaccttgcttttcagtgcaacattgcctagtgcccttgctgagtttgcaaaagctggtctgcgagaccctcagcttgtgcggcttgatctggaaactaagattagccctgacttgaagctttcctttttcaccttacggcaagaggaaaaagttgctgctttactttatttgataagagagcaaattggttctgatgagcagacgctaatttttgtatctacaaagcatcatgttgagttccttaatgttttgtttagagcagagggtattgagccttctgtatgttatggtgaaatggatcaagacgctcggaaaattcatgtatcaaggtttagggcaagaaagactatgttactgattgtgacagatgttgcagccaggggtattgatattccattgcttgataatgtcataaactgggacttccccccaaagccaaaaatttttgtgcatcgtgtgggccgagcagctagggctggtcggactggtactgccttttcttttgtgacatctgaggatatgccttacgttttagatcttcatctatttctctcaaaaccaattagggctgcacccacagaggatgaggttttgcaggatatggatggagtcttttccaagattgaccaagcgatagcgaatggagaaactgtttatgggcgttttcctcagacagttcttgatcttgtttcggacagagtcagggaaacaattgattcttctgctgaattgacttctttaaagaagacatgcacaaatgcatttcgcttgtattcaaagacaaaaccattgcctgcaaaggagtccattaggagatcaaaggaactaccccatgaaggtttgcatccaatatttaaaaatgtactggctggtggagaactaatggcattggcattttctgagcgtttaaagactttcaga------------------------------------------------------------------------------------------------------------------------------------------------------------------------------------------------------------------------------------------------------------------------------------------------------------------------------------------------------------------------------------------------------------------------------------------------------------------------------------------------------------------------------------------------------------------------------------------------------------------------------------------------------------------------------------------------------------------------------------------------------------ctcctccattactggggcaacactccagagcaagattactacaagctccaaggcatcacagcctcctcttccatctacatctccccaagaggcttcaacctcttgacccgctcatggcttccac----------tcctcctcggggcctcatcttcatggtccacggctatggaaacgacatcagctggaccttccaggccacacccatttttcttgcccagaagggtttcgcctgcttcgctctcgacctcgaaggccatggcaaatccgacggcctccaggctttcgtacccagcgtcgatctcgtcgtccaagactgcctttctttcttcaattccatcaaacaagaccctctgttccacggcttgccttcgttcctctacggcgagtcgatgggcggcgcgatttgccttctcatccatttctcagatcctgaaggttttaatggtgctattctggtggcacccatgtgcaaaatctctgataatgtgaaacccagatggccgatccctcagattctgactcaggtagcgagattttttccaactctggctattgttccggctccggatctcatgtccaagtcggtgaaggtgagcaaaaagaagatcatagccgataagaatccgatgaggtatagggggaaaccaagattgggtacgatgatggagctgatgagagtgacgaagtatttgagtggaagactgagcgatgtgaagcttccgttcatcgttctacatggaagtgtggatgtggtgacggatccgaatgtgagcagagctttatatgaagaggcaaagagccaagacaaaaccatcaagatctatgatggaatgatgcattctctgctgtttggagagactgatgagaatgtgggaattgttcgtgctgatattctttcttggttg---------------------------------------------------------------------------------------------------------------------------------------------------------------------------------------------------------------------------------------ctacacgtgttcgattccgaccagaatcaatggctcaagttcaacctcgatttcctccccttccggtctccccacccggttgcctcctctctcggactcgtttacctctggggcgactcgctcgactcgcccgagtccaacaagtcgctggtggtctgcaaccctttgacccggcggttccgggttttgccccagctgggttcggcttggtcacgccatgggtctgtcctggttgactcggcgagtcgagtcatggtgttgactgagctcgctgcgctttacttcaccggttcgcatcagtggctgactttctcttcgaacttgccgtcgaaacccagaagcccaattttggtctctgactcggtttacgcgctctgcgatgtgggttcgccttggagaagccaatggaagctcttcgcctgcacaatcacgaagctcaagagctcgcagacatggactcggctagagaggcatgagtggggggacgtgttcgacattttgaaacggcctcgtttggttcgtggaacggggaatcgaatcctgatggtcggtgggttaaagtcttcgttctctttgaacacttcgtgttcgacgatattgatactgaggttggatttggatagcttggagtgggacgaggctggtaggatgccactcgacatgtttagatgttttcaggagtcgagcaagttcaaggtgtttggtggaggagacagggtttgcttctcggccaagagggttggaaggttggctttgtgggatcattgttcagggaaaggagagtggaggtggatcgatggcgtgcctggtagtggtgatggtctttgcagagggttcgttttcgaggcgaggttaactgcattgccatgatattcagtatctctaccaaagggactggacaagggggacagcttaacccttgatgtactggctatcttcaccaataccttgcagccatttcctgaaaaaattactcaggctgatatgcagcttgtagtcttccaggaaagtgcacaatacctctctccttatgaagccaaagtccaatccctcagtgttaaattacctgatgcaagaattgaatcctatacaagattagaaaatactaaggttcatggttcagagatcaaatatggtccttatgagaatcttcctcccttctcatactcacctattgttgtacattttgagagcaatcaaccttttgctgttgcccatgagttggttcgagagatagaggtttcccactggggtaacgttcaggtgacagagcattacgatcttatccatggaggtgctcaaattaaaggggaattttccaggcttgattatcaagctagacctcatgtaaggggtgcatctgcctttaggcgtctgattgcaagattgccaccaagagctcattctgtctactacagggatgagatcggcaacatctcaacatctcatttatggggtgattctaaaaagaccgaactggaaattgaacctagatatccaatgtttggtggttggagaactgctttcaccattgggtatggcttacctcttcatgacttcttatttgagtcagagggaaagcgtttccttaacttctcctttggttgccctatg------------------agagcgaagccgaaggagctcgtattcggcaacccatccgtgacggtcgagaaagggaaatatagctacgacgtcgaaaccttaatcaacaagctcagtagcctccctccccgagggagcatagctcgttgcctcgacatcttcaagaacaagctctccttaaacgacttcgctttggttttcaaggagttcgctcagcgcggcgactggcagcgatcgcttcggctattcaagtacatgcagcgtcagatatggtgcaaacccaacgagcacatctacaccataatgatcagcttgcttggccgcgaaggcttgctggacaagtgcgccgagctattcgacgaaatgccaagccaaggtgttgttcgaagtgtcttctcctacacagctttgatcaatgcatatggacgaaacggtcagtacgaaacctcgctacaacttcttgatagaatgaaaaaggacagggtctctccgagtatattaacgtataatactgtaatcaatgcgtgtgctaggggtgctttggattgggaagggttattaggattgttcgcggaaatgagacatgaaggggtacaacctgatcttgttacatacaatactttgcttagtgcttgtgctggtagaggtctaggtgatgaggcagaaatggtgtttaggactatggttgagggtggaatagttcctgatataactacatacaattaccttgttgaaacttttgggaaattgggtaagcttggaaaagtctctgagctgcttaaggaaatggaagctggagggaacttgcctgatataacctcatacaatgtgttgctagaggcttatgcacaatctgggtcgattagagaggcagtggatgtgtttaggcagatgcaagcagcagggtgtttaccgaatgctaccacttacagtattttgttgaacttgtatgggacgcatgggaggtatgatgatgttcgtgagctttttcttgagatgaaagttagcaatgcggagccggatgcagctacttataatattctcatcgaggtgtttggtcaaggtgggtactttaaggaggtggtgacattgtttcatgatatggtggaggaaaatatagagccaaatatggggacttatgaggggttgatagttgcttgtggaaaagggggtctccatgaggatgcaaagaagattttacaacacatgaatgagaaaggaatagtgccaagttctaaggcttatacaggagtcgttgaagcatatgggcaagctgcattatatgaggaagctcttgttgccttcaacacgatgaatgaagttggggccaagccatctgttgaaacctacaattcacttatatatgcatttgcacgaggtggacttttcaaggagactgaagcaattctgttcagaatgggtgagtctggtattgctaggaatattgcttcattcaatggtatcatcgaagcattcaggcaaggaggtcggtttgaagaagctgtgaaggcatatgttgagataggaaaaacaagatgtgatcctgatgagcagaccctcgaggtagttttaagtgtttactgctttgtaggtcttgttgatgagtgtgaggagcatttcaaagagctaaaagctttgggaatattgcccagtatcatgtgctactgcatgatgcttgctgtttatgcaaggagtgacagg-------------------------------------------------------------------------------------------------------------------------------------------------------------------------------------------------------------------------------------------------------------------------------tctgttttggggaagattgtcggtagaatccagtggtatggaattggcataattcttgtatatattgtgactttgtcgatatttccaggatatataacagaggatgtgcactctgagatactcaaagattggtacccagttctccttatcactgcctacaatgtgtttgatctggttggaaagtgtttgactccattttatctccttgaaaattccaaggttgcaattggtagcactgtggtgagattggttttctttcctctcttcttggcatgcttgtatggtcctaaatttatgagaacagaaattccagtgacaatattgacttcccttttgggtcttaccaatggctacttgacaagtgtgctgatgattttggctcccaaagttgtccaacttcaacatgcagagactgcagggatagtaatggtactcttcttggttattggtttagctgctggttcagttgtatcttggttttgggtcatttgaacggaaaaacctgaaggtgcacaggttcctggaacaactgaaaagcagaatgaagaaagctctgttactgaatataccaatggaataatcaatgaaattaggaatttggtaagtgacatttcctctgataaaagtcggaagacaaaaaccaaagaagcgcaagaaagcattcttcaagaaattgaaaagctggctgctgaagcctacagtatctttagaagctctgttccaacttttaaagaggaagctgtaacagaaactgtggaaacaaaacctcctgctactaccaaaatatcctcaggaacgggcacagggtttgaaatattatgccaagggtttaattgggaatctcataaatctggtaaatggtacttggaactcaaaagtaaagcagaagaattatcttcgcttggtttcactgtgatttggttgccaccgcctacagaatctgtgtctcctgaagggtacatgccaaaagatttgtacaatctaaattccaggtacgtgggaggaataccaacatgtattgcttcacttcatgctctgactcatctgaacctttcattcaatcatttaacctataagatacctcctaggcttgtgttttcagagaagcttttcgtcttggatttaagtaacaatgatttatcaggtcctcttcctagcaagattgcagtgactactgagaaatctgggcttgttctacttgacctgtctcacaatcgtttctctggtgaaataccactgaagattacagaactgaaaagtttgcaggcattgttcctttcgcataatcttcttgttggggaaattccagctagaattggaaatttaacttatctccaagtgatagatctctcacacaacttgttgtcaggttcaattccattaaacatagttggttgttttcagctgctggcattgataatcaacaacaacaatctttctggtgaaattcagccggagcttgatgcattggatagcttgaagatactggacataagcaataatatgatttctggtgagatcccactaactttggcaggctgtaagtcgctggagattgtcgatttgagttccaacaatctctcaggaactttaaatgatgcaatcaccaagtggtcaaacctcaggtatctgtccctggctcggaataaattcaatggaaatctacccagttggctgttcacgtttgaagccatgcaaatggtggacttgtcgggcaacaagttttctggttttataccagatggtaactttaatgttagcaggaattacaacaatggtggcactggtgaaatgcgaattgagccaattgttccaatgcaaaatgtggatactcaaatttctattattgtagccggtagcagcgaattacgcttcagttacattctatcttcgatggtcgggattgatctctctgagtcaaagcgtgcagtgccattgaaagattatcgcaatattggaattatggctcacatagatgcaggaaaaaccactacaactgaacggattctgtattataccggcagaaactataaaataggggaggtacatgagggaacagcaaccatggactggatggagcaggaacaagaaagaggaattaccataacttctgctgcaacaaccacattttggaacaaacatcggatcaacataattgatactcctggccatgttgacttcacccttgaagtggagcgtgctctcagggtattggatggtgctatatgcttgtttgacagtgttgcaggagtggaacctcaatctgagacagtgtggaggcaggctgataagtacggagtacccaggatttgcttcgtcaataagatggatcgtctcggtgcaaattttttccgtacaagagatatgattgtgacaaatttgggtgcaaagccactggtgattcaaattccaattggtgcagaagataattttcggggagttgtggacctcgtgatgatgaaagctataatttggtctggagaagaattaggtgcaaagtttgtctatgctgacattccagcagatcttgaggagctggcacaagaatacagatcacagatgatagaaaccatagttgagttggacgatgaagccatggagggctacctagaaggagttgagcctgatgaagaaacaatcaagaaactaattaggaagggaaccatctcaagtagttttgtgccagtattatgtggctcagcctttaaaaataagggggttcaaccattacttgatgctgttgttgattatttaccttccccacttgagttgcctcctatgaagggaactgaccccgagaacccagaggtgataatagagagggctgccagtgatgacgaaccattcgctggactagctttcaagatcatgactgatccatttgttggaaccctttcatttgtgagagtgtatgcagggaagctgtctgcagggtcatatgtactaaattcaaacaaagggaaaaaggagagaattggtagactattggaaatgcatgcaaacagcagagaggatgtcaaggttgctttggctggtgatattgttgcccttgcaggtctgaaagatacaataacaggtgaaacattatgtgaccctgagaatcctattgtgcttgaacgaatggatttccctgatcctgtgattaaagtggcaattgaaccaaagactaaagctgatgttgataagatggccactggtttggttaagcttgctcaagaagatccttctttccacttctcacgagatgaagagatcaaccaaacggttatcgaaggaatgggagaattgcatcttgaaattattgttgataggcttaagagggaattcaaggttgaggctaatgttggagcacctcaagtaaactaccgggaaagcatttcaagggtgtcagaagtgaagtatgtacacaaaaaacagtctggtggacaaggtcagtttgctgatataactgtacggtttgaacccatggaggcaggtagtggatatgagttcaagagtgaaatcaagggaggtgcagtgccaagggaatatattccaggtgtgatgaaaggattggaggagtgtatgagtaacggtgtgcttgcaggctatcctgttgttgacgtgcgtgccgtactagtagatggttcttaccatgatgtcgactcaagtgtcctggcattccagctggcagccagaggagcttttagggagggaataaggaaagctaatccgaagatgctcgaacccataatgaaagttgaagttgtcacacctgaagaacatctgggagatgtgattggtgatattaactcaagaagaggccagatcaacagttttggggacaaacctggtggtcttaaggtggtcgatgcactggttcctctagcagagatgtttcaatatgttagtacactacgtgggatgacaaaaggccgtgcttcttacaccatgcaattagccaaattcgaagttgtccctcagcatatccagaaccagcttgctaccaaggaggaagaagttgctgcttaa----------------------------------------------------------------------------------catgagcttaaagaagaagggaataggaggtttcagaataaggactatgtgggtgctcttgagcagtatgataatgctcttaagctcaccccaaaatcccatccggatagggctgtttttcacggcaatagagcggattgtttgatgcaaatgaagcctatagattatgaaactgtgattgctgagtgcactatggcattccaggttcagccacggtttgtcagggctctccttcgaagggctcgggcatttgaggcgattgggaagtatgagatggcaatagagcggcttggagtgttattgggggctgaaccgaatcaccgtgatgctctggagattgcccagcggttacggacagctcttggaccttttcag-------------atctccaaagccggccgtcccctgctgcccttggggcgtcagcagttcgtggtgcaccaattgctgggttaggaccatgtctaccagctcggcctgtacaaaagaaggcaaat------------aa----------------------------------------------------------------------------------------------------------------------------------------------------------------------------agaagccccaaaggagaaaccagg--------------------------ggtctcagaagatcctgaaaggaattggaaatggaggattggttgtttgagtttgc-----------------------------tcagcttttcag----------------aacccatgtt-------ggtatccagatg-------------------------------------------------------ctcatattgat------gaaaaagaagccccaaaggagaaaccaggggtctcagaagatcctgaatgcaaggaattggaaatggatgattggttgtttgagtttgctcagcttttcagaacccatgttggtattgacccagatgctcatattgatttccatgagcttggaatggagctctgttcagaggctcttgaggagacagtgactagtgaagaagctcaaagtctttttgacaaggctgcctcaaagttccaggaggtggctgcgctcgcttttttcaattggggaaatgttcatatgtgtgcagcaaggaaacgaattcccttagatgagtctgctggaaaggagatggtggcaacacagcttcaaacagcttatgactgggttaaggaaaaatattccttggccaaagaaaagtatgaggaagcactcttgattaagccagacttttatgaaggattgcttgcactgggacaacagcaatttgaaatggccaaactacattggtcatttgcacttgcaaagaaagtagatctttcatgctgggattctggagaaacattgaaactttttgatagtgcagaggagaagatgaaagtagcaactgagatgtgggagaaacttgagaagcagagagcaaaggaattagaagatccaaatgcaagcaagaaggaagaattgttgaaaagaaggaaaaaacaagcaagtggtaatgaaggt----------------tcgatgaagcagcagagcaagcagcggttatgacatcgcagatccatctgttctggggtaacatgctttttgagcggtcccaagtagaatgcaaattggggctagggggttggaagaaaaatctggatgttgctgttgagcgctttaagcttgctggagcttctgaggctgacatttcaatggttctgaagaaccattattccaatggagattcagtggaaggagatgagaaaaagattatggggggagagcagcaactgtgcaaggcggcgaaaagcggcaacatcaagaaggtgaagacgctaatagactccggagctgacgtgtcctacttcgatgccgagggattgaccccgctgatgcacgcgtccaagcacgggcatgcccacgtggtcacgaccctgctcgaagctggagccccctggaacgccctctctcgttccaacctctccgcaggcgattttgctatggacgccgctcatcaggaggctttcgatatcctccttaatgccgggattcaagctgagttggtacttggaaacattgcgaggaaagaaaataaagttggagattgtaatggggattatttggatgatagggttagtttcagtgaggataagctgatggactccaacagcaaggcaatcatgatggcatgggagaaaccattgatggaggctcatgcaaaagctgtttgctcagggggtggtcatatattgaacattggatttggaatgggtcttgtggatacggcgattcagcaatatgcacccattatgcacaccatagttgaggctcacccagaggtttatgaacgtatgctttctactggttggggtgagaaggataatgtaaagataatatttggccgatggcaagatattctaccacaacttggttcttatgatggaattttctttgacacatatggagagtattatgaagacctgagagagttccatcaacatcttcctttactgttgaagcctgggggaatctactcgttcttcaacggcctttgtggtagtaatgcatttttccatgttgtttattgtaacttagtttctctagaacttgagaatttaggatactcaacacagttaattcccttgcccgttaaggactgtttgggagaagatgtctgggaaggtgtgaaacacaaatattggcagctagatacatattatctccctgtctgtcagaaggatggtaccgaggttagcgttcggcatcagctcaatcagttcatcaagagccacaaacgagtctacaaatgggaggtcggcgacaccctcaagaagcttcgcgaacgcaagctctactatcctgctctcaagctctcggagactgtggctaaaaggggaatgaacaaaacagttagtgatcaggctatacatcttgatctgattgctaaagctcgaggtattcctgctgccgaaaattatttcattggtcttcctgaatcttcaaaaaatcatctctgttatggggctctactccactgttactgcaaggaattgatgacagaagaagctgaagctcttatggagaagatgaaagaactaaatcttcctttaagctccatgccttataacagcattatgacactttattcaaaaactgggcagtcagaaaagatcccgatcatcatacaagaaatgaaggccagcaatgtcgagctagattcatatacttacaatgtctggatgcgggctcttgctgctgttaatgacatctcgggggttgaaagggttgttgacgagatgaagagggatagccgagttaccagagattggaccacatatagcaacttagcatcgatttatgttgatgctggcatgtttgagaaggcagaaagtgccctcaaggaattagagaatagaaattgctgcagagatctttctgcttttcagttcctaattacattgtatggccgaacagggaacttgcttgaagtttaccggatatggcgttctttgagattagcatttcctaaaactgcaaacataagctatctaaatatgattcaggtgttggttaacttaaaagatctgccaggtgcagagaaatgtttcaaggaatgggaatctcagtgctcgatttatgatattcgggttgctaatgttctcattggagcttatgttagagagggtttgctagagaaggctgaggtgctcaaagaacgggcccgcaggagagggaccaagcccaatgcaaaaacgtgggaaatctttcttcattattatttgaagaatagagaatttgggtcggcgattgattgtgtttccaatgcaatatctactggcagaggggatggtgggaagtggattccaccacaagaaattgttaacacctttatggggcattttgagcaaaacaaagatgtggatggcgcagaaggctttttggatatcttgagaaaggctgtagataccttcgaggtagaggtgcttgaatcattgataagaacttatgctgctgctggaaggacaagccccataatgcgtcaccgattgaaaatggagaatgctgaggtgagtgaggcaagcaaaaagttgcttgagatgatatgcgtggacatgggtttccggcgaatttctcttacatgtctctttttcctctacctcttggtttcttctcagtctctcgactctcagactcgccggaaacacagaatcaaaggacccatcaaaaccattgtcgttgtggtcatggagaatcgctcatttgaccatgtcctcggctggctcaaatccacccgacccgaaattgacggcttgaccggcaaagaatcgaaccggattttggtctctgaccggaattcggaggaagtgttcgtctccaacgacgctctgttcgtcgactccgatcctggtcactcgtttcaggcgattcgggaacagattttcgggtcgaacaagtccaacgcaaacccggctccaatgaacgggttcgctcagcaggcggagagtatggtagaaggaatgtcgaagaccgtcatgagcgggttcaaacctagtgttttaccggtttacaccgagttagcgaacgagttcgccgtgttcgaccggtggttcgcgtcggtcccagcgtcgactcagccgaaccggttctacgtccactcagcgacctctcatggtgcaatgagcaacgtgaggaaggacctgatccatggattccctcagaagaccattttcgattcgctggacgagagtgggctcagctttgggatatattaccagaatatcccggcgaccctgttcttcaagagcttgaggaagctgaagcacgtgattaagttccacagctattcattgaaattcaagcgtcacgcgaggctgggcaagcttccgaactacgtggtggtcgagcagcgttacttcgacatcaatctgttcccggcgaacgacgaccacccgtcgcatgacgtggcgcaaggacagaggttcgtgaaggaggtgtacgagaccctgagagctagcccgcagtggaacgagatggccttgttgattacctatgatgagcatggtgggttctatgaccatgtccctacccctgtttccggtgtcccgaacccggatgggattgttggacccgacccatattacttccggttcgatcgtttgggtgttcgggttccgacgatacttatctcgccgtggatcgacaagggtacc
>Alphitonia_oblata
ccggcgactttcgtaccggaaatttacgaggacccaaatgagatttccatcaaaggggtgagaatttcaggtagacctctatacctagatatgcaggccacttccccggtggaccctagggttctcgacgccatgcttcctttctatctgtcccgtttcggtaacccccattcgcgaactcatctgtacggatgggaatcggacgacgccgttgagaccgctcgctcccaggtggcttctcttatcggtgcgtcgccgaaagaggtcgtctttacctccggagctacggagtccaacaacatctccgtcaagggggtgatgcacttctacagggataagaaacggcatgttatcactacccagaccgagcacaagtgcgtcctcgattcctgtcgccatctacagcaagagggtttcgagattacttaccttccagtgggctccgatggccttgtggacttggagaagctcaggtcggctattcgtcccgatacgggtctcgtttcggtcatggctgtgaacaatgagattggtgtgattcagcctatggaggagattggcaggatttgcaaagagttcaatgttcctttccatacggatgctgcacaagctttggggaagattcccattgatgtagagaagtggaatgtgagtttgatgtctctcagtgggcataagatttacgggccaaagggtgttggagctttgtacatgagacggcgtccgaggattcgtgtggaaccccaaatgaatggtggtggtcaggaaagagggataaggagtggcactgtgccaactcctttggtggttgggatgggtgcggcctgtgagcttgcgaagaaggagatggaatacgatgagaagaggatcactgcattgcaggagcgtttgcttaatggaattagagccaaacttgatggggttgttgtgaatggaagtctggagagacggtatgtgggaaacttgaatttgtcttttgcttatgttgaaggagagagcttgctcatggggttgaaggaagtggcagtttctagcgggagtgcttgtaccagtgcaagtttggagccctcttatgtattgagggcattgggtgtggatgaagacatggctcatacttcgatcaggttcggaattgggaggttcactacggaggcagagattgatcgggcagttgagcttaccgtacatcaagtagagaagttgagggaaatgagccctctttatgaaatggttaaggaagggatcaatataaaagagatacaatggtcacagcactgatccaacgaatccaacacaaaacccacatcccaaaagagaatccccaagcgattcatcaaaaaccaggtcccagattccatcctccaagatccatcccttaacgccgccatatccctcctaccttcaaactacaacttcgagatccacaaatccgtctggcgtgtccgctccacatcggcctcgcgcgtcgccctccagctccccgaaggtcttctcatgtactccctagtactctccgacatcatcacctccttcggcggcgctgaccactgcttcgtcctcggcgacgtcacctacggcgcttgctgcgtcgacgatctcgctgcatcggctctccaagccgaccttctcatccactacggccatagctgcttggtccccgtgcagttcagcaccatcccatgtctctacgtcttcgtcgacatctccatcgacgtagaccgtcttgtccgcacagtcgagctcagtttcgactcaacatcgtcctcgctggaacaatccagttcgcctcagccatccgggccgcgaagcctgagctcgagaatcgcgggtttagggttttgattccccaatcgaagccgttatcggccggcgaagttctgggttgcactgcaccgaagataaaggaaaccgtggtggttttcgttgcagatggaagattccatctcgaagctttcatgattgcgaatccagggattaaagctttccgatacgatccctacatcgggaagctgttcttggaggaatacgatcacaaagggatgagggaatcgaggaagaatgcgatttcaaaggcaatggaggccaccaattggggtgtgattttgggaaccttgggaagacaaggaaatcccagaattctggaaaggctggagaagaagatgatggagaagggtttgagttacactgtgattctgatgtcggagattagcccggggaggattgccttgtttgaggactctgtggatgcttggatccaaattgcttgtcctcggctctccattgattggggagaagcgtttcgaaagcccctgcttacttcgttcgaggccgagattgctctgggagatttaccgggttggtgggagaagacgagaagaattcaagcgccggccgtacagttctggggtttaacgagtggcttatctcgaaccctaatttcaaccacaccgacgagaccctttcgtctttcgtcgattacttcggccgccggaaggatttcaaggcgacccacgatgtgattgttagtgggcatggcgttgttggtcctaaaacgcttgcttccgccattgataggctcgtgagggccggtaggccaactcatacggtgtcgtttttcgagaggatggagaaggattacggcctcaaaagggacaaagaatcgcttaggctggtcgttgagaagctttgcgaaaatgggtatgctagttatgctgagaaaatggtgaagaacttggccaatgaatttttccctgatgagtttatctgtgatacgctgactaagggttggtgtgttgatgggaagcttgaggaagcaaggagattagctggagagatgtataggggaggtttcgagattggaactgtggcttataatgcaattcttgattgtgtatgcaagctttgcagggaaaaagatcctttccggcttcattcggaggctgagaaggtgttgatggatatggacctttatggggttcctagaaatgtagagacattcaatgttttgattaccaatttgtgtaagatccggaaaactgaggatgcgttgcagttgttctacaaaatgggtgaatggggttgttatccaaatgcaaatacgtttcttgttttgacaaatagtttgtatcaggctgctagagtcggagaaggtgatgaaatgattgacaggatgaagtctgcaggttgtgcagatgccatcgacaagaaagcttattatgggtttttgaagattttgtgtgggattgagagaattgatcatgctttgagtgtttttgggaagatgaaggaggatggttgtgaacctggggtgaagacttatgatttgttgatgagaaagttgtgtgctcataaccgagtcgataaagctaatgcccttttcaatgaggctgtaattagaggagtggaagtgacttccaaagcatatccggtggatccaagatatttgaagaagccaaaggctgtgaagaaggagaagacacgggagacattcccagagaaaatggcaaggaagaggagacgcctaaaacaaatccgactgagttttgtaaagaaaccccagaaaatgatgcgtcgatcttgtagaggcccaaattgtagcatccgcaagggccttcatgactggacaactgccactgttgaagacatatttttgccaattgaagcataccacctctatgaccgccttggaaagcgtattcgtcatgaagagagatttgccattccccggattccagcactagttgagctctgcattcaagctggtgttgatatccctgagtttcccacaaaaagaagaaggaagccaatcatccgtatagggaagagtgaattcgttgatgcagatgaaagtgaactaccagaagctgtccctgaagctcctgagaaattgatattaactgaaacaccagattcagaaataattggtccttctagtgaagaagaaacaaccttgcttgcagaggaaacactccgagcatgggagaagatgagaagaggagccaataagctaatgaagctgtactatgtgagagtttgtggctattgccctgaagtccatgtaggtcccagcgggcacaaggcacagaactgtggtgctcataagcaccaacaacggaatgggcagcatggttggcaggcagcggtgctcgatgacttgattccaccaagatatgtgtggcatgttcctgatgttaacggaccgccattgcaacgggaactcaggagcttctatgggcaagccccagctgtagtggaaatgtgtatgcaggcaggtgctgcagtgcctgatgaatacaaagcaacgatgaggttagatgtggggatccctttgtctctaaaagaagctgagatggtcgtttgagcactctctgccttccgtcagactcgccttgccttcgccgccgccaaacataaccagacccgcaaa-------cttcctcctcttccaataccgacgagaccgctgactccgtcgcctccatcggcgacgacccacttgccgcctccagcggtcagctcattgtcggcgttgagagccgttatcgggttgtgtaccgcctagtcaacagtatctacgttctgggtatcaccactgctgaccatgacaactccattaatgtctttgagtgcatcaacatcgtcaatcaggccgtcagcgtcatcgtcaccgcctgccgcggcgtcgacgtgaccccggagaagctcagtcgcaagtacgccgagatctatatggccctcgacattgtcctcagaggcgttagcaatatccggctcgccgccatgctcgcttctttgcacggcgacaacattgcgaagatggtgcattctgccatcgacaccgaaaacaagattcgcggcgccgagagctggagattcgtagaggggcattccatcgagcaccaggggtgcatcgaggcgttctcaaatgtgagcttcgaaatgccaccggagacaattgcggcaggggatgaggtcgtggcaagcatcgctcccgtggtgcacatggatcagctggatcagaagcaagagaaggaggaggagagtgaagcggagaaagacccatttgcggcgagcgataagattaaccagcctgagtcgctagttggtgggttcaagaaggataaagattcggatttgtcaaaagctttggcgggtcttgaagttaccactttgcctcctgcggaggcgacccaatcgacgcatattgccgtggaaggatttgaaggtgagtatggtgggattgagttcggaaatgagcaagctacacttggtgaaacttttgagggtttcagtgacgcttggggtggaggattggacccctctgaatttgttggtcccacaaaagttaagaaagagcaaggccttggtgggcttgaattgctacagaccggagctgagcagctgatgctcctgctggcggagcagcaggtactcctcttgataatcttgtcaagtctactgaaatgaaaggccccgagatgtacatttccgaagagataagcgcggagtttagggaatcattacttgctagagtaggattaatgggtgttgtttatttgaaaactttgcctcccaaagtctctggtgataaagaaaccgaattttcattccacattgaaggtacaagtgcagttaagagatttgttatgcagagttctcgtgttagtagtctcggcaatgggatgtttcatgtgaggaccacaccctccgatgaagctttaccgattatgaagtacagtttgctaccgaggttaacaccattgcctttgagggttcgtcttgtaaaacgtcacagtggaaccttactatcagtgatgatacagtatgtatcgaaccctgatttgccagcgccattgaataatgtgacatttgttttgaaactaccggttgatccgtctctgctgaaggtttcgcctaaagcaatattgaataggtctgagaaagaattgaaatggcatattccagaaattccattaaagggttctcctggtcggttaagggtgaggatgcctattgatcctgaggaagatatgacattgtcttcttttcggagcactagctttccgagaagcccagttagtgcatttttcactagagggatattgaaaagattgaaaaccattgtggcaattgggctgattgttggtatgattttggggtttttggttggtgttatatttttctcatacaagattggagtcgaaggtaaagacgcggttatttcgttgaaactacacgtggaagaaagcaattatgcagagaaaattggtgttaagaagtggatggatgagaatgattttccagaaatggttgatagctacactaccaaattttatgagactgtattgaaccagatagatagtttggcaatgcagtataatgtaactgaatttgttaccgggattaaacattttgcgataaaacaacaggttaactcttcaggtccttccacagccttaacgaccccatcagcatacacggagaagtttttgagtttaagaaatcggattagtaatagggaatggggacagatttatactgagatggatgctattgttagagaattaataatcagcaggaatgatttagttgaaaaggcaaaagggtttgctgtccaagggatggatgtatcgcaacgtatcttggctagtagtacatctattataggaggaagtgccaaagtaatgttctccattggaaattccatcatctctggggcagctgggattttcaattttgtttctcagtcaatggtattcttttgggttttgtactatcttatcacgtcagagtctggtggagtgactgaacaagttatgtgtatgcttccattctccagaccaacgagggttagatgcgttgatgttcttgataaagctatttccggtgtccttttggctacagctgagattgcattttttcagggatgtcttacttggcttttattcagattattcaaaatacatttcttgtacatgtccactgttcttgcaatcctcagctcattgttaccagtatttccacctttgtttgcaacaattccagcagctctgcaactattgctggaaggtagatacatgctagccgtcatcttgaccattattcaccctgtgcttatgcctatcttcatcaccgccgagtctttgcagtccatcctctcgcacagctctctaatcgatcacttccaatcctctctcgccacagtctcaccctcgctcactaccccaattcgccaaggccatgaagtttcatccacttcctctctgctcctcatgccttgttggtcttcgtccccttctcttccatacataggcgtgaagctagtcacctacttcccccaaaattcaaccttgagtttacccggaattcatgctagttacatcctcttcagctccacaactggtcaaaccttggcttccatagatggaactgaactgaccctttacagaacctcatgtgtctccggcttagcttcgagaattctgtccagaaatgacagcaaagtccttgtgatgatcggtgcaggcgctttggcaccccatttgatcagagcccatcttgcagcgagacccagtttgaagaaagtcataatctggaaccgcacggtggaaaaagctagaaacttggctgagaaattgcaagaaagtttgggacttgatgggtttagttttgagagcaatgggtgtttggaggaagtgattgaggtgggagatatagtgagctgcgcaacgaattcagaggtgccacttgtgaggggtgagaagctgaaagcaggggcacatttggacttggtgggttcattcaagcattctatgaaggaatgtgatgatgagacaataaggagaggcagggtttttgtcgataatgaggctgcgttggtggaggctggagagttggtcggtgcttttgagagagaggtcattgataagagagatattggtggaaatttggtagaattgattagtggagagaaacctgggagaagaaattctgaggagatcactgtgttcaagtccgttggatcggctgtgatggatattctggcagctcaattggtgtatgagactcaacttcaatggcttcgcttgcatcacaaatatgcaaccacatagcctccatcttctccaaaccaacccacccgcacccaccagtcttggacatcttggtcaccgagctttcctccacagcggctcgaaacggccgggtcttcctctatggggtgggccgagagggcctcatgctcaaggccctctgtatgcgactcttccacctcggcctctcggcccatttcgtcttcgacatgactacgcctccagttaccagcaacgacctcctcatcgcctccgcaggcccaggcggattctccaccgtcgacgcgatttgctcggtggcacgatcatacggtggcagagtcttgttactgacggctcagccggagacaggatcgtgtgtgaagcatgcgagtgtagtagggtacgtgcccgcgcagacgatggcgatgattcggatggtggaggggtggaatctaggcccttgcttccgatggggagtgtgtatgagggagctttattcgtgttgtttgagatggtggtgtaccaattgggtgaagtattgaatcagaaccccgaggctgtacgagctcgccacaccaatctggaatgaagattatcagggaaagtggcattggtcacgggtggagccactggtattggagagagcattgtgcgcctattccaccaacatggtgcaaaagtttgtttagttgatgtgcaagacaaccttgggcaacatgtctgtgagagccttggtggtgaaccagacgcttgttattttcattgtgatgtcacaaaagaggatgaagtttggtgtgcaattgatttcactgctaataaatatggcacacttgatatcatggtcaacaatgcagggatgtcaggatcaccatgcaatgacatacgtaatgcagacttatcagagtttgagaaggtgttcgatttaaacgtaaagggagtctttataggaataaaacatgcagctcgaataatgatcccagcaaagaaaggatctataatctctctttgcagtgtttcgagtgtcattggaggctttggtccgcatccatacacagcttccaaacatgctgtactggggctcactaagagtattgcagccgagctaggacttcatgggattcgtgtaaattgtgtttctccatatgcagttgcaacaggcttggctttggctcacttacctgaggatgagagaactgaaaatgcctttgcaggttttcgtgaattcgtcgggagacatgccaacttgcagggtgtggaattgacagttgatgatgttgctaatgctgtactcttcttagcaagtgatgaatcaaggtatataagtggcgataatctcatggttgatgggggcttaacctctgtgaaccattccttgcgagtctttcgaaaaaacccatctttatccgaccagctcagacctttaaccaaaaccactctctctgacgctcccaaaggtcaagctaatctcttaaccaagcccaagtctacctgggttaaccccactaagcccaagcgttccgtgatttcccttcagaggcacaaacgctcttctcacttgtacaattctcaggtgagagatgttagacgctttgcccacaagctcaataatagtgatgtctctgaaactgctttcttggctgctcttgaagaaatctcacacacactcactagagataatgcgcttttgatactcaaccttttgaagccgtggcagaaaacccatttgtttttcaattgggttaagacccagaatttgtttcccatggaaactatattctataatgttgcaatgaagtatttaaggtttgggaggcagtttcagctcattgaagaacttgcccatgagatgataagcaatgagattgagcttgacaatatcacatactccacaatcattacttgtgctaaaaggtgcaaagattttgataaggctgtggattggtttgagaggatgtacaaaactggtatgatgcctgatgaggtaacttactctgctattctagatgtttatgcccaattggggaaggttgaggaagtgcttaatttgtatgaaagagggagaactagtggatggaaaccagaccccattacattcgctgttttgggaaagatgtttggtgaaactggggactatgatggtatcagatatgttttgcaagagatgaggtctattggcgtgcaacctaatttggttgtgtataatacattgttggaaggaatgggtaaggctgggaagcctggcttagccaggagtctgttcgaggaaatgcttgaatcgggtcttactccgaatgagaaaacactaacagcgcttgtcaaaatctatggcaaagccagatgggctcgagatgctatggaattatgggaacgaatgaggtctaactcctggcctatggatttcattttgtataacacattgttgaatatgtgtgcggatctcggattggaggaagaagccgagaggctgtttgaggacatgaagcaatcggagcattgtcaaccggatagctggagctacacagccatgctcaacatatatggaagcggagggaatgttgacaaggcaatggaattgtttgaagaaatgcctaaggtgggtgtcgagctcaatgtgatgggttccacttgtttgattcagtgcttgggaaagaccaggaggatcagtgacatggttcgagtttttagcatttcaatagaaagaggggttaagccagatgacaggctctgtgggtgcttactctctgttgtatcattatgtgagaatgaagatgatgaggataaggtggtagcttgcttggagcagtcaaatccaagattggttgctcttgtcaaactaatctatatggtttatatccaggtttacacaacaagactgcagatgaatggtgtctggatgttcgatcgctatcggtaggtgcagcttatactgcactagaagagtggatgggtacactctgcaaaattgtccagcgcaaggagtcattgccggagctgttttcagcccaaactggaactggaactcataaattctctcaaggactgggcacttcctttgctgctcatgtgagtaaacttgcaggggccagcagccttgcacctgatttgcaagcacaaattgatgagacattggaagagattactcctcgttgtgtcttggaactcttagccttaccccttgatgatgaatatcggtcgaaaagggaagagggccttcatggcgtccgcaacattctgtgggctgttggaggagggggagcagctgcaattgctggaggattcacacgtggagattttatgaatgaggcttttttacatatgacagcagctgagcaggttgatctattcgcagccacaccaagtaatataccagctgaaagttttgaagtgtatggagtggcacttgcacttgttgcccaagcttttgttggtaaaaaacctcatctcatccaagattctgataacctattccaacaactacagcagactaaggtaacagctctaggaaacaccatctatacatccaaacaaaaccgtgacatagactttgctttagaaagaggcctctgctccctgcttgtaggagagcttgatgagtgtcgctcgtggttgggcttagacaatgatgattcaccatacagaaatccatctgttgtagactttgtcttagagaactcgaaggatgacgatgacaatgatctccctggtctttgcaagttgttggagacatggttgtcagaggtggtctttcccagatttagagacaccaaagatatacagttcaagcttggagattactacgatgatcctactgtccttagatatttagaaaggctggatggtgctagtggttcacccttagctgcggcagctgccatagtgaggattggggctgag--cgggctctccaacatctctcaacccggaggagttccagctagccgaatcgtatcgggccgttccggccccactctggcactcccttctcaagtctctatgttcatcttcctcctctatcggtctagcttacgccatcgtttcttggctccaaaaacacaacctttgtttctcctacgaattgctctactccattcttatccacgcgctcggccgctccgagaaactctacgaggctttcttgctctctcagagacaagccctgacggcattgacatacaacgctttaatcggtgcttgtgctcgcaacaatgacctcgaaaaggcactcaatttgatgtctaggatgcgccaagatggttaccaatcggatttcgtcaattacagcttaattattcagtccctaacgcgtacaaacaagatcaattccccacttctgcaaaagctttatagggaggttgagtgtgataaaatcgagcttgatgggcttctactcaatgatataattgtgggttttgcaaaagctggtgatcctaaccgagctatgcattttctagcggcagctcaggccattgggttgagccccaagactgcaactttggttgcagttatatcggcattggggaattcaggtaggacagtagaagccgaatgcatattcgaggagatcaaagaaggtggactgaaacccagaactcgggcatataatgcacttctaaaagggtatgtaaaggcgggttctttgaaagacgcggaatcaatagtatcggagatggagaaaaatggagttgcaccagatgaacacacttacagccttctcatagatgcttatgccaatgcaggaagatgggaaagcgcgagaattgtgttgaaagaaatggaagctagcaatgtgcagcccaattcctatgttttcagtaggatcctagccagttatcgcgatagaggggaatggcaaaaaactttccaagtattgagggagatgaaggatagtggtgtaaggcccgataggcatttttacaatgtgatgattgatacttttggtaaatataattgtcttgatcatgccatgacgacgtttgagcgtatgctatctgaagggattcagcctgatacggttacttggaatacgcttatagattgtcactgcaagtcgggacgccatgtgagagccgaggagttgtttgaggaaatgcatgagagagggtgcccaccttgcgccacaacatataacatcatgattaattctttcggggagcaggagagatgggatgatgtgaaaggattgctggggaagatgcagagtcagggtttgcttcccaatgttgttacatacactacactggttgatatatatggacaatctgggagatttaatgacgctatagaatgcttagaagtcatgaaatctgcaggcttggaaccatcaactaccatgtacaatgccttgatcaatgcctatgcacaaagacccaaatccacgaattggatcaaacccacttcccgaaaaagccccaaagttcaatccctcctcaagaatctcagtgtcatcgagcgggcgctcatcggcgccggaggaggaggcatcgccggagctttcacgtacgtctgtctccacccgctcgacaccatcaaaaccaagatgcagaccaaaggtgcgtccgagatttaccggaatgctttcgatgcagtggttcagaccttccaaaccaaagggattctagggttttacagcggcgtctcggcggtgatcgtcggctcgaccgcttcttccgccgtgtatttcggtacctgcgagttcggaaagtctgtcttatcgaaattcgagaattacccatctgttcttattcctccgactgccggagcaatggggaatatagtttcgtcggcgataatggtgccgaaggagctgatcactcagagaatgcaagctggtgcaaaaggaagatcttgggaggtcttgttgaggattttggagaaagatggagttctgggtctctacgcgggctactctgcgacattgctgaggaatttgcctgctggggttttgagctattcctcgtttgagtatctgaaagccgccgtattgaacaacacgaagcagagccatttggaaccgattcagagcgtgttttgtggagctctggcgggtgcgctttcggcttccattacgacgccgcttgacgtggtgaaaacgaggttgatgactcagggtcatgtggaagccatgaataaagtctctgctgctatgtatagtggggtttcgaccaccgtgaagcagattttgaaagaggaagggtgggttgggtttacacgtggaatgggtcctcgagttcttcacagtgcttgtttttctgctctgggttactttgcattcgagaccgctaggcttgcaatattggatcagtatattaagcacaaggaaatgcaagagctctctattttttccatactcctttcgcttcttagaaccggtaatcttccatccaaagccaaggctcttgatctccaggatttgatctatgaatcccagttctacggtattgaatcgcttttggttaattcgctatcgaacccttcgcagttcgaagcgttcaacctcgagaaatccaagattctgccactcaacggtcgggactcgccgtcggctatcgccacgacgccgtttgggtctgtgcacgtcgcgcatgggagcaaaatcacgtcgttcgattggtcgctgaggaagaaaaagacgatcttgaccccgttcacggccgtcgattcgttgctggcgatatcgccgtcggtagcggctgccggcgccacggatttctcggggctccagattctcgacctcgaaaacgggttcgtgaaagagactctgaattgggagaacgtgacgaggtccggctccaccgtgcaagcaatcgggtcctcccctgagtacctcttcgctagtttcgaatcgggtcgtcggaattcgaattccataatggttgtccaagaagctctgaaattcttaaacaccctcttcacctcttaactcccttgccttggccggccgtaatcccgcaaaactgagcgagaccctgaaatgggcgacccacccacagaccccacctcccattcctatcctcaccgctgacaccaccgacccaccgtctctccaccgcctctgcacccaaaccaagctcatccttaactgtgttgggccttttcgtctctacggcgagcccgtggtggccgcgtgtgctgaaaccgggtgcgattatctggatatatgtggggagccggagttcatggagagaatggaggttaagtaccatcagaagtcggtggagacgggatctctggtgatttccgcatgtgggttcgactctgttcctgccgaattgggtttcatgttcaattccaggcagtgggtcgctccggctaaccgggtcgaagcctatttgagcttggagtctgagaagaggattgtcggaaatttagggacgtacgagtcggcggtgttgggtgttgctaacgccgacaagttgcagcagctcagacggtcacaacccaaaagagctagaccagtgattcctgggcctcctcctcccaaagggccaactatagaataccagaagaatattggtcttcgggctgtaaagctaccttcagcagattcaattgttgttcgaagaacactttcaactctgactgaaaacccagatggtcttccggggttgaatgagaatgctgaacaagttgaaactaggaaagcattctggtcaacagtgaagcctgctcattttggggtgaaaataggcagtaaatcgctgttgggaatctttcgtatcattgcagtcggaatatttattgggatcttgggtaaagctgcttttgggaggtggcttctcttagcatttccctcattttttagccttggatggttcaagaagaagggtcctacagaagatgaggtgagaagtgccacatttaagatgtggtttgttggacatggtttcagcgatatcagtcttatttcacaaggaaactcaaaaccagatatggaaatagtaactagagtgatgggtcctgagattggatacttgaccacaccaataattcttcttcagtgtgctctcattgttttgaatcaaagggataacctaccgaagggaggagtttacccacctgggattgtatttggcccaaccgatctacaagaaaaactacagcagaatggaatttcatttgatgttatatcaaaacagctaactaagctgaaagacggaattgcaattggctgcgcgttcaaccacgcgatcctagatggatcatccacgtggcatttcatgagttcatgggccgagatctgcagtgggtcctccaccgtttcggtcccacccttcctcgatcgcaccaaatcacgcaacacgcgcgtgaaactcgatatctcagccggacccaccactaagagagagagtcttcaagttctccgaaacctccatcgacaagatcaagtcaaaactcaacgcatcatccaactcaaagccattctccacattccaatcgctctccgtccacatctggcgccacctcaccaccgcacgcaatctgaaacccgaagacataacggtgttcaccgtattcgctgactgccggaaacgggtcgacccgccgatgccggatagctacttcgggaacctgatccaggccatattcaccggcacggcggccggattgctcctggcgaatccgccggagttcggagcggagatgattcagaaagccatagaagctcacaacgcgaaggcgatcgaggagcggaacaaggagtgggaaagcgcgccgaagatattccagtacaaggacgccggaacgaactgcgtggcggtcgggagctcgccgaggttcaaggtttacgaggtggatttcgggtggggaaaaccggaaggtgtgaggagtgggtgtaataaccggttcgacggcatggtttatctgtaccaagggaagtccggcggaaggagcatcgacgtcgagataagcttggaagctggagctatggagaggttggagaaagacaaggactttctcatggtttcaagcgtttccaatgcctgttcatcttctttgaagacacttaagttgttagattgctacaaaattgggaatgtgtcaattttaaacttggccagattttgcaataatcttgaaactcttatcattggaggctgccgggacatctctgatgaatcaataaaatcagtggctattgcttgtaagaatagtctgaagaacttgcgcatggattggtgtttaaaggtttcagattcttcattaagttgcatcttcactgaatgcgtaaacctggaggctcttgacattggatgctgtggggaggtgacagatgttgcctttgagggtttaagcagtagagaacctgagttgactttgaaggttttgaaggttagtaactgccctaagattactgtagctggtctccgcatgcttttggacaaatgtgtctctctagagtaccttgatgtaaggtcgtgcccacaaattacagaggtggcctgcagtgatgcaggactgcagtttcctgattgttgtaaagtg------gctgctttgatatttttcacaagcagggtttctgcagcttatgcatctcagagtttacatgcacaaatggttgacaaatggacagttattgaagctccagagcctcgtcaattattctggtctaatcttacaatcaagttttttgcaagggaagcaaggcagtatattgtgtatgttattgtgggtctaaccatatttttttacatgattccaatcggagtaatctctgcattcactacactagaaaatttgaagaaactttttccatttttgaagtcggcattgagcaataagaaagtaactacagttctggaagcttacctccctcagcttgcactcattatctttctggctttgttgccaaaatttcttatgtttctctccaagcttgagggaataccttcacagagccatgtagtaagggctgcttctggaaaatatttttacttcacggtgttgaatgtttttattggagttacagtgggtggaaccttgttttcttcattgaagaccattgagaaaaacccaaacaaaatcgtcgacttactagcaagtagcctgccacgcaatgcaactttcttcctcacctttgtggctttgaagaagacggggaccctcactgagggaaagcctgcagtttctgctgtgacttcttttgttcatgaagaatcagaaattcttcaagttgctgcagccgtagagagtacagcttcacatccaattgccaaggctatcataaataaagcagaatcattgaagttgagtatcccagtcacaagcaggcagttatcagaaccgggttttggaactatggctgaagtagatgggcgtttagttgcagttggttccctagaatgggttcatgaacgattccagaccaaaataaatatgcctgaccttctgaatctggaacatgctgttcaccagtcatctggagtgaaagattcagattactcaaaaacaattgtttatgttggacgtgaaggtgaaggcatcattggtgccattgcaatatctgatagcttgcgacatgatgctaaatttactgttgctaggtcaattgccgaccttcctccggtattgatatcagagattctgaactgccttggtccaaaagagcttggtattatttcatgtgtatcaagaaatctgtgtaggcttgcatctgagcaccatgtctggaaagagttctattgtgagaggtggggcctgccatcgattccagaacatttggattcagaagtttctgagaagtcatggaaggaaatatttgtggaaagggattttaggagtaagacttttatgggacgttatagtatagaagttctctatggtcacactgaagctgttcgcacggttttccttctggcttcagcaaagctgatatttacttcaggttatgactctgttgttcgaatgtgggacatggaagaaggtttggccattgcatcatcgcgcccccttggttgcactatccgtgcagttgcagcagatacaaaactgttggttgctggaggtactgatggctttattaactgttggagagcagtgcaggggcatcctcacttgtttgaaattaggggtcctcagaaccagaatgttgagtttcgtctgtgggagcacgagggtcccataacttctcttgctttggatctcaccaggatttatagtggatcatgggacatgactgttcgagtgtgggatcgcacttcattgaagtgcttaaaggtcttgaggcataatgactgggtttggggtttagtccctcatgatactacagttgctagcacatccggttctgatgtatatgtttgggataccaacagtggggctcgaatgactgttattcgtaatgctcatgtaggtaacacttactctatagctcgaagccacactggggatttcctttttacaggaggggaggatggtgcaatacatatgtttgaaatctcaagtacttgccgtgagaccaacacttttctgatagcgacatggattcctcactcaggtcctgtgtattccctggcatttgagtttccatggcttgcatcggcttctagtgatggtaagctgtcactaattgatgtcagaaagctgcttaggtgtaggaagcaagctccaggaaag--------------------------------------------------------------------------------------------------------------------------------------------------------------------------------------------------------------------------------------------------------------------------------------------------------------------------------------------------------------gtgctcaacgaaggtgttggagctgattatgtgcagaaggagaaggttgttccaaatggttttggttcgcaggacgttgggataaggtgtgctagtttggatggagatgctgatcggcttgtatattttattgtgccatcagaaagtggaaataatattgaacttcttgatggggacaagatattatctttgtttgctatattcatcaaggagcaactaagcattctcaagaagggagttgctaaattgagcgaagattatccatgtcgcattggtgttgtacaaactgcttatgcaaatggagcatccacagattttctgaaacagttaggccttgaagttgtatttactccaactggagtgaaatacctgcacgaaaaagctgctcagtatgatattgggatctattttgaagcaaatggccatggcaccatcttgttctcagaatttttcttactctggttaaaaaccacaaataatgagctttgttctatagctaaaggggttcagaacagcaaaaggcagctttgagactattggcaatcagtaagttgatcaaccaggctgttggagatgctttgagtgggatactcttggtggaggccattttgcgacacacaggatggtcgatacataaatggaatgagctttaccatgatctacccagtcggcaacttaaggtaaaattatcctaaaggccgatgtttcataagaccatcagggacagaagatgttatacgtgtatatgcagaggcatcaacacaggaagaagcagacaggctagccaactccgtagcaaacctggtagatcaataccttgggttggttgaggagctcagagacgaagccacgtacaaaactttctgtaaggacctcgaggacgccaacattttcattgggtcattgatctttgtggaggaacttgctctcaaagtcaaggttgctgtggagaaagagagggacagactcgacgccgttttggtgtttccttcaatgcctgaagtgatgaggcttaacaagttgggttctttcagtatgtcgcagcttgggcagtcaaagagtccgtttttccagcttttcaagaggaagaagcagtctgctgggtttgctgatagtatgttgaagcttgtaagaactctgcctaaggttttgaaatacttgcctagtgataaagctcaggatgctaggctttatattcttagtcttcaattctggcttggtgggtcgcctgataatttgcagaatttcttgaaaatgatatccgggtcttatgttccagctctgaaagggactaagattaagtattctgacccggttttgtatttggatagtggaatttggcaccctttggctccttgtatgtatgaggatgtgaaggagtatatgaattggtatgatacgaggagggatgctaatgagaagcttaagagttcaaatgcaccgataattgggttggttttgcagaggagtcatattgttacaggagatgaaagtcactatgtggcagtgattatggagttggaggcaagaggagctaaagtgattccaatttttgctggtggacttgacttttcgggaccggttgagaggtatttgattgatccaattacgaagaaaccttttatacattcggtggtatctcttactggtttcgctctggttggagggccggcaaggcaggatcatccacgggctgttgaggctctcatgaagcttgatgttccttatattgttgcattgcctctggtgtttcagacaactgaggagtggctaaacagtactttggggcttcacccaattcaggtagcattgcaagtggctcttcccgagcttgatggaggcatggagcctattgtttttgctggtcgggatcctagaactgggaaatcacatgctcttcacaagagagttgaacaactctgcaccagggcaattagatgggctgaactgaaaagaaagtcaaagactgagaagaggctagcaatcactgtgttcagcttccccccagacaaaggaaatgttggaacagctgcctatcttaatgtcttttcctccatcttctctgttctgcaagatctcaaaagagacggttacaatgtcgagggccttccagagacatcagaagcattgattgaagaagtaattcatgacaaagaggctcaattcagcagtccaaacctgaatgttgcttacagaatgggggtccgtgaataccaaagcctaacaccttatgccagtgcattggaagaaagctggggaaaaccacctgggaatctgaattctgatggagagaatctcttagtatatggcaaacagtatggtaatgtcttcattggggtccagcccacatttggctatgagggtgatcctatgaggctgctgttctcaaaatcagctagcccacatcatggctttgcggcatattattcatttgttgaaaagattttcaaagctgatgctgttctccattttggtacccatggttcactagaattcatgcctgggaaacaggtgggaatgagtgatgtctgttaccctgacagtttgattggaaatattcccaatgtctattactatgctgcaaataatccatctgaagcaactatagcaaaacgacgcagctatgctaataccatcagttacctgacccctccagcagaaaatgcagggctttacaagggccttaagcagttgagtgagctcatctcttcataccaatctcttaaagacacaggccgtggaccacagatcgtcagctcaatcatcagcacggctaaacaatgtaatcttgacaaggatgtggaactacctgatgaggggcaggaaatcacagcacaagaacgagatcttgtggttggcaaggtttattctaaaatcatggagattgagtcccgtcttttgccttgtggtcttcatgtcattggtgagcctccatcagccgtagaagcaatagcaactcttgtcaacattgctgcactggatcgtcctgaagatgggatatcatcacttccatctatattagctgcaacagtgggaagggacatagaggacatatatagagggagtgacaaaggtattttgaaggatgtggagcttcttaggcaaataactgaagcatcacgtggagcaatttcagcttttgtggagcgtacaacaaacaagaagggtcaagtcgttgatgtggctgataagctcagctcgatccttgggtttggtatcaatgaaccttgggttcaatacttgtcgaacacaaaattttaccgggcagatagggacaagcttagaacattatttgagtttttaggagaatgtttgaagctagttgtggctgataatgagttgggaagtctgaagcaagcgttggaggggaagtatgtcgaaccagggcctggtggagaccctattagaaacccaaaagttttgccaacggggaagaacattcatgcgcttgatccacaagctatacccacaacagcagcgctgcaaagtgcaaaagttgttgttgacaggttaattgagaggcagaaggcggacaatgggggaaagtatcctgagacggttgcactcgttttatggggcacagacaatatcaagacttatggtgagtccttggctcaagttctatggatgattggtgttaggccagttgctgacacttttggtcgagtcaaccgggtggaaccagtcgatctggaggagcttggaaggcctaggattgatgttgttgttaattgctcaggagtgttcagagatctctttatcaatcagatgaatcttcttgaccgggcagtaaagatggttgctgaactagatgagccagcagaaatgaactttgttaggaagcatgcacttgaacaagcagaagcccttggagttgacattcgcgaagctgcaacacggatcttctcaaatgcctcaggatcctactcttctaatataaaccttgctgttgagaattcttcatggaatgatgagaaacaattgcaagacatgtatttaagcaggaaatcttttgccttcgattgtgatgcccctggtgccggcatgactgagaaaagaaatgtttttgagatggctttgagcacggcagacgcaacattccagaatctggactcctcagaaatctccctcactgatgtgagtcattattttgattcagacccaaccaacctggtacagaacctaaggaaggatgggaagaaacccagtgcatacattgctgacaccaccacagctaatgcacaggtccgtacactttctgagacggtgcggcttgatgcacgaaccaagttattgaatcccaagtggtatgaaggaatgatgtcaagtgggtatgagggtgtccgagaaattgagaaaaggcttacgaacactgttggatggagtgcaacttctggtcaagttgacaactgggtttatgaagaggccaacacaactttcattgaagatgaggagatgttgaacaggctcatgaacaccaacccaaattccttcaggaaaatggtgcagacattcttggaggccaatggacgtggttattgggagacttcagaacagaatattgaaaggttgaggcagttgtactcggaagtcgaagacaaaatcgaaggaattgaccggtaaatggtgctcgttgacccccactcgttcaccgattcaactcacccattcaccacccacatctccctctcactctacttcgacttcccttccttcaccatccaaggttcagccgtcctcaacctctccacccaatactccggccctctctacctcgacactcgctctctcaccgtccactccgttttcgatcccaacaccaagactccgcttccattctcgctctctgctcccgattcattcagagggacccagcttaccgtctctctcgccaaccactccgctctccaaatcgtctactccacatctccttcttcctcggctctccaatggctatcgccgccgcagacgttcaacaagacctacccgctcgtatacactcaatgccaggccatccacgcgcgctcggttttcccctgccaggatactcccgcggcgcgtgtctgttgcagcgcgcgtttgaacgttccgagacagttgtcggcggtaatggcggctcggcatgtcgagcggcgtgctccgatcgcaggggaggccgctgagctcgtttgcggagattcgatgtggtgtgccgaagggagggtggttgaggagttcacgatggagcagccggttccgccgtacctgtttgcgtttgctgttggtgagattggattcagggaggtgggacccaggacaagggtttatgctgaatcggtgccggcggtgctggattcggcggcgagggagtttgccggcaccgaggacatgataaggcaaggggagaggctgtttgggccgtacgagtgggaacggttcgatttgctggttttgccgccgagcttcccttatggtggaatggagaatccgaggatggttttcttgaccccgacggtgattaaaggcgatgctagcggtgcacaggtcgtggcccacgagcttgctcatagctggactgggaacttgatcacaaacaagaccaatgaacacttttggttgaatgagagttcaagtcgattgacactgatacctttcttgattttctgagaactaacatccctggaatagagaaagaaatagacttaacattgtggactgagggtattggtatccctccagatgcctatgaacctgtttccagtctgtatacaaagattgtgtcactggcaaatgaatttagccttggtaggatgccaagggaggatgaagttgctgactggcacggccaggagtgggagctctacctggagaacttgcccaaatctgttgaagcttcacagatcttagctcttgatgaacgctacaggctctcagaatcaaaagattatgaggtgaaggtaggttttctccaactggcaatttcttccaattgcaaagattactacccggaggtggaaaaaattctgaaggaagttgggaggatgaagtaccttcgcccactgtacactgcccttgtacaaggcactggaaaggaggaagagaaggtttttgccaaaagggtatttgcagaggctcgtgaatcttatcaccctatagcacagggtgttgttgagtccattctgagcaagcatgtg---tacaggcataggttaccaggaggcagccctctgactcgggttgcccaagttctggttgctgccttccggaagagaaacgtctctttctctagcagtgagttaataggcttgtttgaggttcctggaaaacaatctgctataaagggtagtggaaagattgatcatactgaagatttcagatgtttggacaaagcagcgctgcagctaaaggaagatggtgctgatccaagtccttggaggctttgcactgtaactcaagtagaggaagtgaagatccttctgaaacttattccaataccagcttgtacaataatgctcaatatgatcttaacagagtttctgacactctcagtgcagcaggcatatacaatgaatacccatatgggtcatctgaaacttcccgtgacatgcatgccagtgtttcccgggcttagcatatttctcatactctccatctattactcggcatttgttccactttccaggcgcattaccggtcatcctcatggtgcttctcagcttcagagggtaggaatcggtctggcaatttcaattctatcggttgcatgggctggagtttttgaaaggtacaggagaaattatgcaataaagcatggatacgaagctatattcttaactccaatgccaaatctaagtgcatactggttgctgatccaatattgcctgattggcattgccgaagtgttttgcatagtaggactgttagaattcttgtacgaggaagccccagatgccatgaaaagtataggatctgcatatgcagctctagctggtggtttgggttgcttcgcagccagcatactaaacagcattgttaaatccatcacagggaaccaagagaaaagccagccttcttggctttcccagaatattaatactggaagatttgataatttgtactggctg---------------------------------------------------agatctggtgactccaccaccgccgacgattggatggccgactccatcaaaggtggatctctacgccacgtcgacctccataccggaatcaatggctgggcttcaccacccggtgaacttttctatctccgagccaagaactacttcacgaaaagaactaaatccccctctggagattacttactctcacctgccggcatggattggctcaaatccagtactaaactcgataacgtactcggtcgtcccgataaccgagtggcctccgctcttcggaaagctcagtctcaaggaaagtcccttaagagcttcgttttcgctgtgaatcttcaagtccctggtaaggatcattatagcgccgttttctattttgccacggacgacgccgttcaacctggttcgctccttttccggttcattaatggcgacgatgcgtttagaaaccaacgatttaagatcgtaaatcggattgtgaaaggaccatggatcgtgaagaaaactgtgggaaactacggagcgtgcttgttggggaaagccttgacgtgcaattaccacagaggtccaaactatttggagatagacgtcgatatcggaagctcggcgatcgcgagcgccattttacaccttgcattgggatacgtgacgagcgtgacgatagacatgggttttgtggtggaaccgcaggcagaggatgagttacccgagaggttggtcggtgcggttagggtttgtcaaatggaaatgtcgtcggctaccaccgtg------------------------------------------------------------------------------------------------------------------------------------cctcccccccctcctgagaaaacccattttggtggcttgaaagatgaagaccgaatttttaccaacttatatgggttacatgatccctttcttaaaggagcgatgaaaagaggtgactggtacagaacaaaagatttagtacttaaaggtgctgattggattgttaatgaagtgaagaagtctggccttcgtggacgtggtggagctggtttcccatctggtctcaagtggtcttttatgccaaaagtatcggatggccgtccttcctatcttgttgtcaatgctgatgaaagtgaacctggaacttgtaaggacagggaaattatgcggcatgatccacacaagctattggagggttgtctgattgctggtgtgggaatgagggctacggctgcttatatctatataaggggtgaatatgtgaatgaacgtctaaaccttgaaaaggccagaaaagaagcttatgctgctggattattgggtaagaatgcttgtggatctggctacgattttgatgttcacatccattatggagctggtgcttatatttgtggtgaggaaactgcactcttggagagccttgaagggaaacaagggaagccaagattgaagcctccattcccagctaatgcaggtttatatggctgccccagcactgttaccaatgttgaaacagtagctgtttctcctaccattttaaggcgtggaccagagtggtttgccagctttgggaggaagaacaattcaggaacaaaattgttttgtgtgtccggacatgtgaacaagccttgcactgttgaagaggaaatgagtataccattgaaagagttgatagagagacattgtggaggtgttagaggtggatgggacaacttacttgcgataattcctggtggttcttctgttcctttgatacccaagaacatatgtgatgatgttatgatggattatgatgcactcaaggcagtccagtcagggttggggactgcagctgtaattgtgatggataaatcaaccgacgttgtggatgcaattgccagactttcttacttctacaagcatgagagctgtgggcagtgcacaccatgcagggagggaactggatggctctggatggtcatggaaaggttgaaagttgggaatgcaaagttggaagaaatcgacatgcttcaagagttgaccaagcagattgaggggcacacaatctgcgcattgggtgatgctgctgcttggcctgtgcagggtcttataaggcattttaggccagagcttgaaagaaggatcagggagcgagcagagagggaattgctggaggttgctgcttaa------tctacttcttcttccaaaaccctaaccctaaacgacctttctctctccacctcctgccgcgaagtcagcgatctcccactctctggcgtccagtcatccattgaatccctcatgctcaagctcgcccactccatactctccggcaatggcttcgccttcgatgtcccttcccgttccgccgccaaccagctctatgtcccggagctcgaccgcatcgtcctcaaagacaagacctctcaccgtcccttcgcccacacctccaccgtccgtaaagcgaccatcaccacccgaatcctccagctcatccaccagctctgtatgaaggagattcatgttaccaagcgagacctcttctacacagacgtcaagctcttccaagatcagacccagtccgattcggtgctcgatgacgtttcttgtattctcggctgcactcgttccagtctcaatgtcattgcagccgagaagggagtggttgtgggttgccttaagtacaaagaatatgaagatgaaatcgattgcagcaggatgggtgtgggaggaaaagccattccaccaaatattgataaggttggggaaatgaagagtgatgcattgtttatacttttggttgagaaagatgctgcttttatgagattggctgaggataggttttacaatcggtttccatgtataatcgtgacagcaaaaggtcagcctgatgtagcaacaaggttgttcttgaggaagatgaaaatggatttgaagattccagtgcttgcccttgtggatagtgatccatacgggttgaagattttgtcagtttatggatgtggatcgaagaatatgtcgtatgatagtgcaaatttgactactcctgatatcaaatggttggggattaggccaagtgatttggacaagtataagattccggagcaatgtaggctaccgatgaccgagcaggatatcaagactgggaaggatttgttggaggaggattttgttaagaagaatccgaggtgggttgaggagctgactttgatggtgaagaccaagcagaaggctgaaattcaggctttaagctcttttgggtttcagtatttatctgatgtttatttgccattgaagctccaagagaaagattggttgtgaatgcccgtcttcaaaacccctttcaacggctactctgtcaaattcagccctttctacgaatcccgaatcgcggtcgccaccgcacagaacttcggtattctcggcaacggtcgtctccacgttcttgacctctctcccacccccaattctccctcaatctccgagcttgcagcctacgacacagctgacggcgtctacgacgtcacttggtcggagtcccacgattccctcctcgttgccgcgatcgccgacggctccgtcaagctctacgacctcgctctacctcccacctccaacccaatccgctctctccacgagcacacccgcgaggtccagtccactgactacaaccccgttcgccgcgattccttcataacctcctcctgggacgacaccatcaagctctggactttggaccgacccaccagcgttcgaactttcaaagagcatgcatattgcgtttactctgcggtctggaacccccgccacgccgatgtcttcgcttcggcctctggggattgcaccgttcgcatttgggatgtacgcgagccggggtctactatgatcatcccggcccacgaattcgaagtcttgtcatgtgattggaataagtatgacgattgctgtatagctacggcttcggtggacaagtcgattaaggtttgggatgtgaggaattacagaataccgattacggtgctgaatggtcatggctatgcggtgaggaaggtgaagttctcaccccacaggcaaagcttgctcatttcttgttcctatgatatgacggtttgcttgtgggattacatggtggaggatgctcttgtgggtcgatacgatcatcacaccgagttcgctgtcggtgtcgatatgagcgtgcttgtcgagggacttcttgccagcactggctgggacgagctcgtttacgtttggcagcacgggactgaccccagagcactcgatttcgtacggacaaagctgaaagagagagataatggtgggtatctgagtttgtcgttgagcgtgtggaagaagagggaggttttcgtggtaaattccattattgggctccatctgaacagcaaggaattctctgtgtgtttgagcttgatcaaggaattgcttaaccgggattccgaggacccagttttgatttcgaagctgggttacatacagatgcagattggggatttggaaggtgcgaagagctcgttcaatcgggtcgaggggttaatggaagttacaagaagagtgatgggtcgttgaacgagatacagttcatgaaccttgtgaatagaaacaaggcattggtttacttggtcgccaaagactatgtctcggcggtgagagagtacgaggagtgcattgagagggatcacagcgatgttgtggctctcaataacaaagctctttgcttgatgtacctgcgggatttgtcggattcaatcaaggttttggaaaatgctcttgaaagggtgcctacaatggctttggatgaaactattatagtgaatttgtgcagtatgtatgaattagcttatgttaatcactcggatattaagaggacgctcagtaactggattgctcgggttgctcctgatgatttcgattcttcttgtactcggatatgaaccattcaaaatggtattacgtggttctttagggataaaggttatgatgataagagtatccatgacatgttcaaaaagtgcaagcgtcttgagggtatgcaaagagaaagagcctctgaaaactgggattacttaaaaagcattgggattcaagagagaaaattaccttctattgttgcgaaatgtcccaaaatccttactttaagtctacatgagaagcttgttcccactgttgaatgccttacaacccttggtacaaggcctcgtgaagttgcttctgctattgctaaattccctcacatactatcccatagcgtggaagagaagttatgtccacttttggctttctttcaggcactgggtattcctgaaaagcagcttgggaagatgattttgcttaacccaaggctcatcagttacagcatagagacaaagcttgctgaaattgtggaatttcttgctaggcttggccttgccagggttgggatgattgggaaagttctggtaaaaaatcccttcattatgggttatagtgtcaataaaaggctgcgcccaactgcagagtttctgaaatcaataggtcttacagagttgggtcttcagacagtggcaacgaacttccctgaagttttgtgtagggatgtggacaagattctaagacccaatttttattatctgcaaaaatgtgggttcaatgatggtcaaatagcaactttagtgactggttatccacctattcttatcaagagtatccaaaactctttagagcctagaatcaggtttttggtagaggtaatgggcagacggattgatgaagttaccaattttcctgactttttccggtatggtttgaagaaaagattggaaaagggtcgtatttatcatgagacttatggatgccaaatgaatattaatgacatggagattgtcctatcgataatgaagaaagccggatatagtgaatctgtggataatccagaaagtgcagagatcatttttatcaacacttgtgctatcagggacaatgccgagcagaaagtgtggcagcgacttaattacttttggtttctcaaaaggcattggaagagtaatgttgctattgggaggtcacagtccattcgcccaccaaaggttgttgtcttaggatgtatggctgagaggttaaaggacaagatactagatgcagataaaatggttgatgtggtctgtggtcctgatgcatacagagatttgccacgattgctggaggaggtagattatggtcagaaagggatcaatactcttctttcactggaagagacttatgctgatatcagtccagttagaatctctaaaaattcagttactgcatttgtgtcagtgatgaggggttgcaataatatgtgctcattttgcattgttcctttcactagaggcagagagcgatcgcgtcccgtggattcaatagtgagggaagttgctgagctttcaaaagtaggtgttaaagaggttacacttcttggccagaatgtaaacagctacaatgacgcatcagtgaatgagaatgaagttgagccaggaactaactggacactaagtgaagggttttccagcataagcaaggtgaaaaaagtgggtttacgcttttttgatctcttagatcgactttccagagaatttccagagatgagattcagatacacctctccgcaccctaaagatttcccagatgaatttttgtatttaatgcgagatagacataatatatgcagatatatacatttacctgcacaaactgggagtacaacagtgctggaaagaatgcgtcgcggatacacccgagaggcttacttggatcttgtgcaaaaaattcggcgaataattccagatgtggggataagcagcgatttcgtaggtggtatggagtctttgtggaagcttttgtatttgctggagcctgctcccgtttcactaattgtgacagcagtaggtgtgacatatggatctgcatttcgtgctctgaattatggaaaagaaatggagcgaaatcgtgatttatcagaagcatccattatgttagatcggtcacaagcactcatgattcctgtgatgagttctttcagtttgcttttgatgttttacctgttctcttctgtctcacaacttctcactgcattcacagccattgcctctgcttcttcccttttcttctgcctatctccttatgtagcctatttgaaggcacagtatgggttggctgacccatttgtatcacggtgttgttcaaagtccattacgcgaatccaagggctcttattgttgttatgttctagtatagttgcggcatggcttgtttctgggcattggatattaaacaatttgttgggcatctctatttgtattgcctttgtgagccatgttcgtctcccaaacattaaaatctgtgcgatgctccttgtatgtttgtttgtatatgacatattctgggttttcttctctgagagattttttggggcgaatgtcatggtttcagttgcaacacaacaagcatcaaatcctgttcacactgttgctactagtttgagccttcctgggttgcaaatgataacaaaaaagctggagttgcctgtgaagattgtctttcccaggaacttgttgggtggagtgcttcctggaggaagtgcctcagatttcatgatgcttggtcttggtgatatggcaattccagccatgcttctggccttagtcctctgttttgatcatcgaaggaacagggattcagtgaatctcttagatggacattcctcaaagggacataaatacatttggtatgctcttcctggatatgccattggactaattactgctttagcagctggtgttttgactcattctcctcaacctgctcttctatatctggtgatgaaactcgcggggctaaaatccatcgagaacgcccacgaagagtcagtctgggcggccacatgggttccggctaccgactccagatccgcgttgttactgactggttcgctggatgagacggtgaagctatggaaacccgacgacctcatcctccagcgcaccaacaccggccactgccttggggtggcgtccgtggcagctcacccttccggcctgatcgccgcctcctcttccctcgacagcttcgttcgggtcttcgacgttgataccaacgccaccattgccactctcgaagcccctccttccgaggtctggcaattgcgcttcgatcccaagggtaccattcttgcagttgctggcgggagcagtgcctcggtcaagctttgggacacagcaacatggaatctgattactaccttgtcaattcctcgtccagaaggaccaaagccctccgataaaaccagcagcaagaaatttgtcctgtcagttgcctggagtccagatggcagacgtcttgcttgtgggtccatggatggaaccatttctgttttcgatgtagcccgtgccaagtttctacaccatctggaaggccattacatgcctgttaggactcttgtttattcacctgctgatccaaggttactcttctcggcttcagacgatgctaatgttcacatgtatgatgctgaggggaaaacccagattggggctatgtcaggtcatgcgacctgggtactcagtgtggatgttagcccagatggggctgctatcgctacaggctcgagtgacagaacggtgcggctctgggatctcagcatgagggctgctgttcagacaatgagcaaccacacagaccaagtatggggagtgacttttctacaaggaggaggggcctgtcgacttgctagtgtttcagatgacaagagcatatcgctatatgactactcttgaaacactcagaggacttatacatccgccggtgaccttcacactctagattatagtgcagagagcgagtatattatgtttccaggtgaagaaatcaccattgctagaggttacttgagcataattgagtctctggcctctgttttgccgcctggtttaatccaggtaggcagaaaagttacacggattgaatggaggccagagcctgtgaagctgcacttctttgatgggtcggctttgttggccgatcatgttattgttacagtttctctgggagtacttaaagctggaattcaacaggattcaggtatgtttaatcctcctttgccttgtttcaagactgaggcaatatcaaggcttggttttggcgttgttaacaagttgtttctgcaactgagctccatggccactgtcggcgacatcgccagcccatcaaagacccgggtgggctggatcggtaccggagtcatgggccgttacatgtgctcccacatcatcaatgccggctacacggtcaccgtcttcaaccgtactctctccaaggcccaacccctcctcgacttgggggcccaactggccccctccccatttgccgtcgcttcccagtccgacgtcgtcttcaccatcgtcggctacccctccgacgtccgctccgttctcttagatcgcacctccggagccctcgccggcctccgctccggtggagtcctcgtcgacatgaccacatcggagccttccctcgccgtggagatagccaccgccgcagccgccaagtgttgtgcctcgatcgacgccccagtctccggcggcgatcgtggagcgaagaacgcgacgctggctatcttcgccgccggagatgaaacggtggttcaacgactgaacccgttatttgccgtcatgggtaaggtcaactatatgggttctccgggaagaggacagttcgcgaagctggcgaaccagataaccttggcatcgaccatggtagggctggtggagggtatggtttatgctcacaaagcgggtctcgatgtgggtttgtttctgaatgcgatatccaccggtgcggccgggtcgaagtctctggatttatttggggatcggattctgaagagggatttcgaacctgggttctatgtgaatcacttcgttaaggatttggggatttgtttgaaagagtgccagaatatgggtcttgctcttcctgggttggccttggctcagcagctttacctctcgttaaaggctcatggtgaagggaatttgggaaaccaagctcttattttggccctggagcggcttaacaatgtttcgcttgaatcttctatggaccctccaccgcccaagagctggagcatccacacccgacacgagatcatcgacaaatacgagatcctggaacgggtagggtccggcgcctattccgatgtgtacaaagcccgttgtctctccgataatctgatcgtggcgctcaaggaggtccacgattaccaatccgctttccgcgagatcgaggccctccagatcctccgtaactcccccaacgtcgtcgtattgcacgagtacttctggcgcgaggatgaggacgccgtgctggtcttggagttcctcaacaccgacttggcctctgtcattaaggaggccaagaagagggagggtggtgggattggtgttgccgagctcaagagatggatgcttcagattctctctggtgtcgacgcctgtcatcggaatatgatcgtgcacagagatttgaagcccagcaatctgttggtctcccatgatggaatcctcaagttggctgattttggtcagactggcgttgctacggttgtatcagctgaggatcttgtggcaacgcgaaaaggatcatcctctgagattatcagccctgatgaaaaattggctgctgtaactggcttttccccttcaaagcacagccatttctcttggtcacctgaatctggagagtccttttctgctgaaaaccttgcaagactggatgtgagatcaccagatagattagttggagagctgtattttcttgatgatactgtcacattgactcctgaggaattgtcgagggcccctgctgaagttttgggaagaagcagtcatgggacttcttataaggcaactttggagaatggagttttcttgacagttaaatggttaagagaaggggtggcaaaacagaaaaaggaatttgccaaggaggctaaaaaatttgccaacatcagacatccaaatgtggtgggtcttagaggtgctgttccacatggtaaccttaaagcaacaaacatattgttggatgggcctgacctgaatgcccgtgttgctgattattgcctccaccgtctcatgacccaagctggcaccattgaacaaattcttgatgccggtgtcttaggttatcgttcaccagagctggctgcttccaagaagccagtgccttcttttaagtctgatgtttatgcttttggagttatactgttggaacttttaactggaagatgtgctggtgatgtgatctcgggtgaggagggaggagtcgatttgactgattgggtgcggttgagggtatcagaaggtcatggctcagactgttttgatgctgcattgacagcagaaatggggaatcctgcagtggcgaaggggatgaaggaggtccttggtattgctttacgatgcatacggtccgtttccgagaggccaggtatcaagactatatatgaggatctttcatctatatagcaggtccagatggatcagtggcatggatataaacggcctgccaatgaacaagaatattctgatgaggttgacataggttctgggatagaaccctcggaggaagagcttaatgacttgtcgcaagcatgcaacaaactgtgggagcttgatataaaccgtttggtacctggcaaggactatgaaattgattgtgctgaagggaagagggtctaccaaaggggagatgtagcagaaagaagcttatttacatggctgaatgaagacatattcagaagacccactttttctcgtttctgttctcttctagataactacaacccaaatcaaggatgcaaagaagttctcacatctgaagagaggcaagagcaagctgcattcatagaagaaattagcagaactgcacccattaaatatcttcacaagtacctgtcatccaagggcattgtatctgaaaacgtccaagattttaagagattgatgactcatctctggtttgatctctatggtcgaggtggttcatccaactcttcctctgcctttgagcatgtctttgttggagaagttaagcaacagggagaacaagagatttctggcttccataattggcttcagagggtggggaagcttgttccatttggcctgttgatggaatgatgcaatctgtatcaacccaaagcactcttcgatgcctctctcggatgcttgatgagggaatccatgcggatgttaccatcaacacagccgatggaactctaagggctcacaaggcaattttgtccgcaagctctactgtgttccaaagcatgttccatcacaaccttaaggagaaagagtcttccacaatccacatagaagacatgtcgatggaatcttgtgtggctcttctcagttacttgtatggaagcattaaacaagaggatttctggaagcaccggctagcacttcttggagcagcaaacaaatacgacattgaagacctaaaagatgcttgtgaggaaagcctcatggaagacatcaactcagcgaacgtcctcgagaggcttcaggaggcctggctgtaccagctaaacaagctgaagaaagggtgcttaatgtacttgtttgaattcggcaagatctatgatgttagagaggaaatcaacaactttttcaggcatgcagagagggaacttatgctggagatgtttcaagaagtgcttgcagtttggaagccagtatga-------------gaacccgagccctgcatggggtttctccaaagagagactttctcgacggagataatcgagagcatatcgccggaggatctccaaccgacggtgaagatctgcgtggacagcctccaatctccctcggtcgccgtgaagcgatccgccgcggcgaagctcaggctgctagcgaagaaccgagccgataaccgtgttctgattggggagtccggtgcaatccctgctctgattcctctgctacggtgcagcgatccgtggacccaagagcacgccgtcacggccctattgaatctctccctccatgaggtgaacaagcttctgattacaaatgccggagcgataaaatcgctagtctacgtgctcaagaccggtaccgagacttcgaaacagaacgcggcctgtgcgcttcttagcctggctttggtggaagaaaacaagagctccattggggcttgcggagctatccctcctttggtttccttattgctgaatggatccaccagaggtaagaaagacgctctgacgacgctgtataagctatgctccataaagcccaacaaagagagggcggtgagtgctggtgcggtgaagccccttgtagctttggttgcagagcaaggaacagggctcgccgagaaggcaatggtaattctgagtagcttggctgcaatcgaggaagggaaagaagcaattgtggaagaaggtgggattgcggctcttgtggaagccattgaagatgggtctgtgaaagggaaagagttcgcggtgttgacactgcttcagctgtgcgctgatagtgtcaggaacagaggtttgctggttagagaaggtgggattcctcctttggttgctctttctcagactggtagtgttcgtgctaagcataagtcttcatcaaaaagctatatctgggtcaatcccagtagccccagagcttcgcagcttcgacggaaatcttacgatgccaggtataccaaactagtgagattagctgaagctttgaattcttgcaattcgactgaagatgatgttgagaaggttttgaaggatttaggagatagaatagtagaacaagatgctgtggttattctcaataatatggttaatccagaaaatgcattgttggctctcaagttctttcaaagtaaattgaaacctaagagggaagtaattctttacaacgtaacgttaaaggtgtttaggaaatgtaaggatttggatagagcagagaagctgtttgatgaaatgcttgagagaggtgttaaacctgataatgttaccttttcaacaatgattagctgtgctaggatgtcttctctccctgataaggctgttgagtggtttgagaaaatgcccggttttgggtgtgatccagatgatgttacctactcggcaatgattgatgcttatggtcgtgcaggtaatgttgatatggctttcagcttgtatgatcgtgctagaacagagaaatggcgcattgatccggtgacattctctactttgattaaaattcacgggcaatcagggaatttcgatgggtgtttgaatgtctatgaggagatgaaggctataggggccaagacaaatttggttatttataacaccttattggatgctatgggaagagctaagaggccttggcaggccaagaagatctaccaagagatgaccgagaatggattttcgccaaattggataacctatgcagctctcctgcgggcctatagtagagctcgatatggtgatgatgctcttaatgtatatagagtgatgaaggagaaaggaatagagttgaatgtgattctctacaatacaattttagcaatgtgtgctgatattggctacgctgatgaagctgtggagatttttgaagacttgaagagttccagcactcagcctgacagttggacattttcatcgatgattaccatatactcatgtagtgggaaagttgcagaagcagaggcaacgttgaatgagatgttggaagctggttttgagcctaatatatttattttgacctcacttatccaatgctatggaaaagtgaaacgtattgatgatgttgtgaggacattcaatcaactcttagatctgggcataactccagatgagcgattttgtggttgtctcctgaatgtgatgacccaaatccccgaggaagaacttggtaagcttactaattgcattgaaagggcttatccaaagcttggttatgtggtaaaacttttgctggaggaggatgatggaaatgaaaattttaaaaaagaagcctttgagctttttgactcagttggtgctgatgtaaagaaagcttactgcaattgcatgattgatctttgtgtgaacctcaataagctacaaaaagcctgtgaagtattagacctagggcttacacaagagatatacactgatatacagaccaggtctccaacccaatggtctctccatctaaagggtctctctcttggagcagctcttactgcattgcatgtttggataaatgacttgtctaaggtattggaatctggggaggagtttccaccgttgcttggaatcaatactggacacgggaaacacaagtattctgacaaaggtttagctagcgtttttgagtcacatttgaaggaattaaatgctccatttcatgaggctccagataaggctggctggtttttaactacaaaagttgcagccaagtcatggttggactcgagaagttcttccgaattagttgcagcggatcaacaaagggaagaaagtttacttgctggtagagggattgtgttctatcggggattagaagcagttccttatcagggttatggagataagatcaaactaccgccttcttgcttcacagaattgtctgatcaaggggcttttgataagggacctctatactttcaactgtctctagttcctgaaaagaaaaatcttcggactactcattcaggtgttttggagttcactgcagatgaaggtactgttgggcttcctcctcatgtatggcaaaacttattcccaatagatgcgccaaagattcgtttggttgaagttcgttatgtctggctgccaaaaggaaattatgcaaaacttcaacctgatcagattggcttttctgacttgcccaaccacaaggctatcctggagaccagcctacgtcggcatgccaccctttctgaagatgatatattcacagtcaattatggggagctcatatacaagttacgggtccttgaacttaaaccctcttcaagtgtttcagttctagaaacagatatcgaggttgatatagttggtccagattcgtctatggagaggactgaggagaatgttctacatccactcacatttggaaaaccagaatctggaatagttgatgaaggaaactacatgtattacaagttgtcgatagagaatgatacttgggagaaggttgtttctgaggatgctcgcgttgaggtaaggatagatgcagagtcagatggtggagacactgatctttatatttccaagcatcctctcatattcccaacccggcaccagcatgaatggtcttcccatgacatcggttcaaaggccttgatccttagctctaaagataagagctttggagtgggtaattatagtgttggtatttatggctttaagggaagaatcaagtatcatatatcagtaagtgttcaggataattgtaacagtaaagtaggtcaacaggctgcatctccctcatcatctatggagatggatactgtagaatgtaagaactgcaagcatcatatacccagtcggactgtagcactgcatgaagcctattgcagcagacataatgttgtttgtcggcatgctggctgcggagttgtacttagggttgaagaggccaacaatcatatccattgtgacaagtgtggacaagcttttcagcaaggggaaatggaaaagcacatgaaggtgttccatgagccacttcactgcccctgtggtattgtccttgaaaaggaagagatggtgcaacatcaagcttcactttgtcccttgcgtctaattgtatgtcgattttgtggtgacatggttcatgctggaaattctgctatggatgttcgggatagactaagaggattatcggagcacgaaagtctctgtgggtctaggactgctccatgtgattcatgtggtcgttctgtcatgttgaaggagatggacatccatcaagttgctgttcatcaaaagaacgggcacgacctcattaacctcataagtaaccgctgcttcgcggtgttcgtcttctcggtcctcatatttacagtaatcgccatcacctaccaacctccagatccatggctggattcagctcccgccatgaccaaactcttcacagaacgcgagaacgccagcttcaaaaacgacaattccatcctccgaaccgggagaggatgtctcctggaggtttcgtaacaaaaaggagaattcttggagaaaatacagggattttaggaggttcaagtttggattcgacgacaattgcgggtataaagtcgtccacgcaagcgggtggcattccggcatcaatgcccgtcgctcgagagatgaggagataaatgacaccatcccgactttgggatcggagatgaactttaggaaaggaaggtacttgtactattctcgcggtggtgattattgtaaaggaatgaatcattatatgtggagtttcttgtgtggtttgggtgaggctatgtatttgaataggacttttgttatggatctgagtgtatgcctctccgcaacttataatcctagcaataaagatgaggaggggaaagattttcgatactattttgatttcgagcatcttaagggggttgcctccattgttgaggagggtgagttcttaagagattggaagaagtgggatcgcgggcataaaaggaaacttccggttaggaaagttgttagctataagaccacccccatgcagctcaagaaagataggaatgccattatttggaggcaattcgatgctcccgagcctgagaattactggtacagagtctgtgaaggacaggctgctaagtacattcaaagaccttggcatgctctgtggaaatccaagcggttgatgaatattgttactgagatcagtggcaaaatggactgggatttcgatgctgttcatgtggttcgaggagagaaggcacagaataaggagctgtggccacatttggattatgatacttcccctgaaatgcttcttgagaagcttaaagggatggttcagccatggaggcaattgtatatagccaccaatgaaccgttctataattactttgataaattaaggtcccagtacaaggttcatttgcttgatgattacaaagaagtgtgggggaatgcaagtgagtggtacaatgagactaagcttttgaacgatggtcgacctgttgagtttgatggatacatgagagtggcggtggatactgaggtcctttacagggcaaagaaacgagtagaaacgttttatgatttgacaaaagattgcaaggatggaatctttacttgctgaaacccagaagacgaccctcctttttcccttcctgaaatcgtaatcttccgctcctcttcgtcttcttcttcaccctctcactcttcctccgagaacgaagatgtctcgacccagcaccccaaccccaacgcaatttccaccaaaaccccaccgcacccacctcttaatatcagcccggccccacatatctcgtcccagttctacaccttcaacccggagtcacacgctttgatgattcgctgcctcctcgagcgccgcctcgcaaccccagccgagatccgcgccgccacgccgagagccgtgctcaagtcatggcgcgctgtctggaaggaccgcaacgaggatacggcttacctaaccgcgtggaagcgcatacaggacaagctcgctgctcacgtggacgaaaatggtaatgaattcctctgcttcaagaacaatgctcagcaattcgtttcccatattaaccagtggcaggacattgtcatgagcttccatggtgatagcgatttgaagcacttaggtcttaaggatactattgataggattaagcaggtgtggacagtaggtgctaagttttatggcatacctgaaagttatattagggtttgtgttgctgcttgccctgtttgctcttctgcgtcatctggggcagctgctaggagtaaacgccgtagatttgagtatactgagtcttttgatgtgcctgcaaaagaagtgccccataggcttcaacaattggctgccaagcacaaggtcgtgctttgcataaggcagaaatatattaggtataagccctttatggctgaggtcaaggactatgcttgtcatagggcaggcgaaccggctgccaagaaatcaaaaattttgaagagggaaccttatgcatccaagcgatgcgggtgtggattccgaattcgggccattgtgcccattgccaattataatgataaggacaaaacttttgtctatcaagaggaagggatggctgtgtttaagttgtatgccgtgcattcagggcatgagcctgggccattggatggaaatgcaaggattatgcatcgagttgtgggtcacaaggggggattcttgatggatcaagatacagtttatggagtaagtgaggaaatggagaatgagtgctttgggttgattggaaaggaggaagggaatctgcatctgtctgtgttgcatcaggtgcaggaattgaggggtgaagttgggatgttagaagcaaaaattgcaaaagtcccaagagagcttttggcttcagtgtctcgagagttgtgtgatattgtgaataaagttagacatttagggaatgagtgttcaaagcctctagggttgctccaggacaagcctcattcagatgatgtgctggttggggaggatgatttggcacattggagtgatcaccaccatcagcgaatgtatggggatggcaaggacactgaattgattgaggatgacgacgatagttttgggcgaactcttggggatgttgttccttgggagcagatgaggacagattgtaggaatcaaaaagatattttgagcgatacttgtaagtctgaaaagtggctgaagtgtagcaactttgacgagaagagtattcttgattgtgaggatacaaagctaaccaagcccttaagacatgatgagggtatagtggcagatgtaggtcttgtgggtatacaggttgatagtttctaccaagataatccaaaatggtatgattctccatgtggattggactctagtgctgattgcggggatagtggattcaggcatggagagattgtttagttccttcctgatcagtttacgtacaacactttggttaatggtctgtgcagggcagggcatgtaaagcatgcgttagagatcatggatgtaatgcttcagcagggattcgatcttgatatttttacttataactcattgatttatggactgtgtaaattgggtgaagttgaagaggcagtggaaattttggaacagatggtttcaagggattgtgcaccaaatactgtcacctataacactctgattagcaccttgtgcaaggagaaccaagttaatgaggcgactgagctcgcacgtgttcttacaagcaagggaattttacctgatgtttgcaccttcaattctctgattcaaggtctctgcttgaccagtaattaccagtttgcattggaactgtttgaggaaatgaagcataaagggtgccaacctgatgaatttacttacaatatgttaattgacagctactgttctagagggagactaaaggatgctctgaacctgctgaaagaaatggagtcaagtggctgtgcacgaaatgtagttgtatacaatactctgattgatgggttgtgcaaaagcaagaggattgaagaagcagagcagatttttgatcagatggaactccaggggatttcaagaaattcagttacctacaacaccctcattgatggcctttgtcagaacagaagggtggaggaagcttctcagctcatggaccagatgataatggaaggcttgaagccggacaagttcacatacaattccttgcttacatacttctgcaggactggggatattaaaaaggcagcagatattgttcagactatgacttcaaatggatgtgaaccggacattgtcacatacggaaccattattggggggctgtgtaaagcgggtagagttgaggctgcaagtaggctcctcagaactgttcagatgaaaggaatggtcttgactccacaggcttataaccctgtgatacaagcacttttcaaacggaagagaacaaaagaagccatgaggctttatagagaaatggtagagaaagctgatcctccagatgcaatatcatataagattgtctaccgtggcctttgtaatggaggaggaccaattggagaagctgttgattttacagttgagatgattgagaaaggatttctaccagaagtctcatcatttgttatgctggccgaaggactttgtgctttatccatggaggacaccctaactaagcttgttgacatggtcatggaggaagcgaagttatcagacaatgaagtttccatgataagtggttttctcaaaatcaataaatttcgtgatgcattggccaatcttggtggtattcttaatagcagaaagcacggaagagctaactccctcagctccgacgagttccccgtcgacgaaactttcctcgagaattttggcccaaaagacaaagaaaccgaggatgaagctcgaattcgcaactgggtcgagcgtggttgggctccttgggaagaaatcctctcccctgaagctgatttcgcaaggaagagcttgaacgaaggagaggaagttgcccttcaatcccctgaagccattgaagcttttagaatgttgaggccgagttacaggaagaagaaaatggaggaaatgggtctgagcgaggacgactattacaggaaacagtttgagataaagggtgagattccggagccactacagacgctatgggctggaccgttggttgtgcgacacttgccgccaagagattggccgccgagggggtgggaggttgataggaaggagctggaatttataagagaagcgcataagttgcaagcggtgagagtgcatttggaggggttggagagtgaggtgcgaacggagacagatgatatgtgtttggatagatataaagtgttcttgaagcagtataaggaatgggttgctgccaacaaggatagattggaagaggaatcttataaggttcagaagtaattgaggaatatttacggcgaagaggttgcagatctctgcagtaccccagaggttccagcttcacaatctatgtgaagccaccatcagaagctccaagtggaccaaaaaaaccactgaggacaccgaaagttagt------------aatcaggcagaaagatccgcaaataaaggaaaccagagtaattctaaaaagaagaaagctgggagagttgtgtcactagcagaggctgccaaaggatcaattgttttccaacaggggaaaccatgctcttgccaagctcgtcgacacaaacttgtgagcaattgcttatcttgtggcaagatagtatgcgagcaggagggagaaggcccttgcaatttttgcggtgcacttgtgctgagggaagggagcacatatgccggtttggatgaaattttgcctccctcatcagatgctgaagcagcagctgaagcttatgcaaagagacttgttgactacgacagaaactctgctgcacgtacaacagttattgatgaccaaagtgactactatgagattgagggtaatagctggttgtcaatggaggaaaaggaactcttaaggaagaagcaagaggagattgaagaagctgagagagcaaaacgaaataaagtgattgtgacttttgacttggttggccgcaaggtttatggagaaatggaaaaagtcttgaatgatatggctgaggaaggggtgcttcccaatattgtaacttacaacactatgatggccatttatgtagagcaagagctagctactaaggctcttagtgttcttgaggagattcaaaagaagggcctgaccccatctccggtatcctattctacagccttgttggctcatcgaagaatggaagatggaagtggagctttaaagttcttcatcgagatcagagaaaagtatggtaaaggggagataggtaaggatgctgacgaagattgggaaaatgaatttgttaagcttgaaaactttacaataagggtttgctaccaagtgatgcggtcctggcttgttagggatgacgacttaagcatcaaggtgttaaaacttctgaaagaaatggataatgctggggttccacttggccgttcagaacatgagcgccttatgtgggcttgtacccgtgcagaacatcatatcgtggcaaaagaattgtataataggataagagaaaggcattctgagataagattgtctgtgtgcaaccatgttatttggttgatgggtaaagcaaagaagtggtggacagcattggagatctacgaggatttgttggacaaggggccaaagccgaataacatgtcatatgaactaatagtgtctcatttcaatactcttctgactgcagctagaaggagagggatttggagatggggcgtaaggttgctcaacaagatggaagagaaaggccttaagcctggtagtaaggaatggaatgcagttcttattgcctgttccaaggcttcacgaacttctgctgctgtgcagatttttaggagaatggtggaacgaggtcaaaaaccaacaatcatttcctatggggcattgcttagtgcccttgaaaagggaaaactctacgatgaagcccgccgtgtgtgggagcatatgcttaaggtgggtgtgaaaccaaacgtgtatgcctacacaattatggcttcagttttcgccggacaaggaaagtttaatatggttgatatcgtcctccatgagatggttgcatcaggcattgagccgacagctgtcacatacaatgccattatcagtggttgtgcagggaatggaatgagcgctgcagcatacgagtggtttaaccgcatgaaagttcagaatatttctcctaatgaggttacttatggagtgctaattgaggcactagcagaggattctaagccaaggcttgcatatgagctatatttgagggctcaaaatgagggtcttcgactctctttcaaggagaaacaagatgacgtgcctggaatggctcaggctttccatatatcatcgagcactgcttctgccatttcggtattcatagcatttgcagctctgagtcttcctttgttcatgtcgtctttagggcagggcttgactttgaagaccaaattgctgtcgtatgctactctgctatttgggttttacatggcttggaatatcggagcaaacgacgtggccaacgccatgggaacttcggttggttcaggggcattaagtctacggcaagccgttttgactgctgcggtgttggaattctcgggggcattgttgatggggacccacgtgaccagcacaatgcaaaagggtattcttgttgctaatgtgtttcaggggaagaatactttgctatttgctggtttgctttcctctctagctgctgctggtacttggctccaggta---------------------------------------------------------------------------------------------------------------------------------------------------------------------------------------------------------------------------------------------------------------------------------------------------------------------------------------------------------------------------------------------------------------------------------------------------------------------------------------------------------------tataaaaccatagttgatctacgagcagagaatataaaagataacttttacaaagaagacttaaatgaggctattgcatctgggaatattgaattggtcaaaattccagttgaagttgggactgcaccttcaatggagcaggttgagaagtttgcatctttagtttctgattgcagcaagaggcctatctatctccatagtaaggaaggaatttggagaacttctgccatggtctccagatggaggcagtacatgactcgc------------------------------------------------------------------------------------------------------------------------------------------------------------------------------------------------------------------------------------------------------------------------ccacc---tacccagaagctcaacaagtacagctctcgaatcactgaacccaaatcgcaaggtgggtctcaggccattcttcatggtgttggactttccgatgacgatttgagtaaaccccagattgggatatcttcggtttggtacgaagggaacacctgcaatatgcaccttttaagcctctctgaggctgtcaaacaaggagtcagagaagctggaatggttggttttagattcaatactgttggggtcagtgatgctatctctatggggactagaggaatgtgctatagcttgcagtcaagggacttgattgctgatagcattgagactgttatgagtgctcagtggtatgatggcaatatttcaattcccgggtgtgacaaaaatatgccaggtacaattatggcaatgggccggcttaaccgaccaagtattatgatatatggtggaactatcaagtatggagaatatgttagtggatcaataagcgatgagcagaggaaaaatgtagtccttaactcttgtcctggggcaggggcttgtggtggaatgtatactgctaacacaatggcctctgccattgaagctatgggaatgtctcttccatacagctcttcaacacctgctgaagacccattgaagctggatgaatgccgtttagctggcaaataccttctacaattgttgaaaatggacttaaaaccacgtgatattatcactccgaagtcactgcgtaatgcaatggttattgtcatggcactgggtgggtctacaaatgctgtgttacacttgattgctattgcaaggtctgttggtctgaagttgtctcttgatgattttcagaaggttagcgatgaggttccgtttcttgcagatcttaagcctagtgggaaatatgtaatggaggatgtccacaagattttgcagggtaaagttgtggttattagaggggaaggacccaagggaggaccaggcatgcctgaaatgttgacaccaactagtgcaataatgggagcaggtctaggaaaggaggttgcattattgacagatggtaggttctcgggcggatcacatggatttgttgttggtcacgtttgtcctgaagcacag------------------------------------------------------------------------------------------------------------------------------------------------------------------------------------------------------------------------------------------------------------------------------------------------------------------------------------------------------------------------------------------------------------------------------------------------------------------------------------------------------------------------------------------------------------------------------------------------------------------------------------------------------------------------------------------------------------------------------------------------------------------------------------------------------------------------------------------------------------------------------------------------------------------------------------------------------------------------------------------------------------------------------------------------------------ggtgggaacaaggggtatgataagcagatatggcaggtaaccaactataaaaaagatgggaacccatccatcactttcaagtatcatagccgtgatggggaggaaggttacccaggggatgtctccttgactgcaacttacacgcttacatctagcacaacattgagactcgacatggaagcggtgcctgaaaacaagcccactccaatcaatttagctcagcatacctactggaacttagctggtcacaactcagggaacgtgcttgaccattcgattcagatatgggcaaaccacattacccccgtggatgaaaacactgtcccaacaggtgaaatcttgccagttaaaggcactccctttgatttcactactgagaagaagattggcaaggatatcaaggaggttggcttggggtatgaccacaactatgtgctcgactgtggggatgaaaaatcaggtctgaaacacgctgcaaaagttagggacccctcgagctcaagggtgcttaacttgtggaccaatgcccctggaatgcagttttacactgcaaactatgtcagtggaatcgttggtaaaggaggcgctgtttatgacaagcatggaggtctctgtttggagacacagggattcccaaacgctataaaccagccaaacttcccttctgttgttgttcaacctggtgagaagtacaaacatagtatgttgtatgagttctcaatggacactttactaaaaacacataataagcttgaattcttgcacccacttcgtgggttttcagagagagtgaacaattcaaacattccaaggcttcaaaatcaggagcttagatttggacctaagaactctcatctgaaattgggtaggactgctttaatcaaggctagcagtagtgctcttctggagcttgtgccagagaccaagaaggagaatcttgagtttgagcttcccctgtatgacccgtcgaagggtcttgtggtggaccttgcagttgtgggaggtggtccggcagggcttgctgtggcacagcaagtttctgaggcagggctttcagtttgctccattgacccatctcccaaattgatttggcccaataattatggtgtttgggtggatgagtttgaggccatggatttgcttgattgccttgatactacgtggtctggtgctgttgtgtacatagatgacctatccaaaaaggatctaggtaggccttatgggagggttaacaggaaacagctcaagtcaaaaatgctgcaaaagtgcatatcaaatggtgttaagtttcatcaatctaaagttgttaaagttattcatgacgagtccaagtctcttttgatctgcaatgatggggtaacaattcaggctgctgtggttcttgatgcaactggtttttctagatgccttgtgcagtatgataagccatataatccaggttaccaagtggcttatgggattttggctgaggttgaagaacacccatttgatgtggataagatggtttttatggactggagagattcacatctgaataataatctggagctgaaagagagaaatggtagaattcccacatttctgtatgcaatgcccttttcatccaacaggatatttcttgaagaaacgtctcttgtagctcggcctggactaccttttaaagatattcaggaaagaatggtggctagattaaggcacttgggcataaatgtgaagagcattgaagaggatgagcattgtgtcattccaatgggtggtcctctcccagttctccctcaaagagttgttggaattggtggtacagctggaatggtgcacccttcaactggatatatggtagcgagaactttggcagcggctcctattgttgcgaattcaattgttgagtacctaggatctgatagagatcttcaaggaaatgaactgtctgcccaagtttggaaagatttatggcccatacagaggaggagacaaagggagttcttctgttttggcatggatgttctgctaaagcttgatttggaagcaacacggaggttttttgatgctttctttgatctagaaccgcgttattggcatggattcttatcgtctaggctgtttcttcctgagcttatatattttgggctttcactattctctcatgcgtctaatacttctaggatagagatcatggcaaagggaactcttcctttagtaaaaatgatcaacaacttgatacaggatagagattgagaagttttcgagacattgctccctaattcggtaaaagctaccgattctgagccaccattgctgccaaaagcttatgctccagactcaagaatatatacaactctgatgaagggttatatgaaggcgggccgagtcaccaacacagtgaggatgctggaggcaatgcggcaccaagatgacaatgccagccaccctgatcatgtcacatacacaactgttgtttctgcgttcgtgaagtcaggttcaatggacagggcccgccaagtgcttgctgaaatgacaagaatcagtgtgccggcaaatcggattacttataatatacttctcaagggttattgccagcaactgcagatcgacaaagccaaggagttactaagagagatggctgaagatgcagggattgagcctgatgtggtttcgtataatatattgattgatggttgtatattggttgatgatagtgctggggctcttgcatttttcaatgagatgagagcaaaagggattgctcccaccaagatcagctacaccactttgatgaaagctttcgcattttcaggtcaaccaaagctggctaacaaggtgttcaatgaaatgttcaacgatcctcgggtcaaggttgatctggttgcttggaatatgttggttgaagggtattgtagactggggttggttgaagaagctaagaaaattgttctgaaaatgaaagagaatggattttaccctaatgtggccacttatggtagtctggctaatggaattgcattggctagaaaaccaggagaggcacttctgctttggaatgaagtgaaggagaggtgtgaagtgagaaagggagaaaactctgattcttcatctaca---ccattgaaaccggacgaaggattgttagatgcactagctgatatctgtgttagggctgctttctttaagaaagctttagaaattgttgcttgcatggaagagcatggtatacctcctaataaaaccaaatttacgcgaatttatgtggaaatgcattccagaatgtttactagcaagcatgcctcgcaggccagacaagataggaggattgagaggaagagagctgcagaggctttcaagttctggttgggtttgcctaattcttactacggtagtgaatggcgactagaaccccagcttgaacaaaaaggaactgggcctggggcaagaagctcacatgccataaccctagtaggatcaaaggcctatgtatttggtggtgaatttgcaccacgtgtccccgtcgacaacaaactccatgtgttcgaccttgaagatcttacatggtcggtggccgatgtaaccggagacatccctcctccaagagtcggtgtcacaatctcagcccttggatcaaccatctatgtttttggtggtagggaccatgatcacaacgagctcaacgagttctactctttcgacacgttgacaaataagtggaccctactatccagcggggatagtggaccacctcaccggagctaccactcaacctccgctgatgatcgccatgtgtacatattcggtggatgcggtgttgcaggccgccttaacgatctatgggcttatgatgttgttgatcaaaagtggattgaatatccaatggctggggacaaatgcaagggcagaggtgggcctgggctggtggtggcccaagaaaagatatgggttgtatacggtttcgctggagctgaaacggatgacgtccattactttgacccggcccagaaagagtggacccaggtggagacacgtggtgaaaaaccaacggctagaagtgttttctctacggctgtgattgggaaatacatatttatatacggtggggaagtggaccccagtgatctgggtcacatgggtgccgggaaattctccggtgaaatgtatgcattggatacggaaacattggtgtggaagcggtgggatgatgggccggattcgggtcatcatcctgggcctcgtgggtggtgtgcatatgcgggtgggcaatggaatgggaaagagggacttctggtgtacggaggcaattccccaagtaatgatcgtcttgacgacattttctttttcactcctccccaatcgaacggcaacgacgccggaatcgacctctctctcctggaagccgtggagaaatcccagagcgcaattgaaatgatggacctcaaaaccctaaaaaagcttatcctttccttcgagcgtaagctcaaggacaacatcgcggcccggctcaagtacccgaaccaacccgaccggttcgccgactccgaaatcgagctccacgaagagctacagaagctcaaggtactcgccggaggacccgagctttatccggaacttgtctctcttaatacaatcccttccattctcaaccttctcggccacgacaacaccgacattgcaatagacgtcgttcagttgctccaggacttgaccgacgaggatatcctcgaagacaacgatgagcctgccgttgtgctcgtcgaagccctattagaaaacaacgttctcgagctcttggtacagaacttgcaccggctttccgataccgatcccgatgagtcggcggcagtgtacaacaccctcgcgacgatcgagaatctgatcgaagtgaaaccggctgtgtcagagatggtctgcgagaggaccaaattgctcaaatggcttttggggaaaattagagttagggaatttgatagcaataagcagtatgctacggagattctggcgattttgctgcagagtagcacggtgaatcagaagaggctggggcagatgaatggcgttgatgttctgcttcaggcggttgcaatgtacaagtctaaggatcccaagaacccagatgaggcagagatgttggagaatctgtttgattgtttgtgttgtttgttgatgccgttggagaacaaggagaggtttgtgaaggctgaaggtgtggagttgatgattattatcatgaagcagaagaaatcggcttatgggtcggccataagagcacttgattttgctatgactaagtacccgccggcttgtgaacgttttgttgatgttttggggttgaagacggcatttgctgcatttatgggtaagtgcggtcaccgagccgtcgctttgatcggcggagccaccgccagagtcggagacccttcaggtaagagcttggagaggcctgaactcgacccagaaactctggtcaataacacattgggtattaccgatacaatatccagaattctggaattcccttgtgattttgaataactatgattggtggaaagatgttctgttgctggattttcttaagcaagtgggtcggtttgcgagggttggaacgatgatggccaaggagagtgtgaagaagagattggaatcggaacagggaatgagttatacagagttcacataccagttgcttcagggttatgattttctttacctgtttaagaatgagggtgttaatgttcagattggtggtagtgatcaatgggggaatataactgcagggactgagcttattcggaaaatccttcaggctgagggaacttatggcttgacatttcctcttcttttgaagagtgatggcaccaaatttggcaagtcagaggatggtgcaatttggctttcaccttccatgttgtctccttacaagttctatcagtatttcttctctgttccggattccgatgtggtgagatttctcaaggttctaactttccttgacatggaagagataaaggatttggaaagggatatgaagaagccggggtacatgcccaacaccgctcaacgaaagcttgcagaagaagttacccgttttgtccatggtgaggatggtctagctgaggctcttaaggcaaccgaagcgttaaggcctggggctgagactaaattggattggaagaccattgagggtattgcagaagatgtgccttcctgctctttggcttatgatcaagttcttaatttatcccttgttgatctttcggtttcggctggtttgtttgagagtaaatcggctgcccgtcgattgttgaagcaagggggactttacttgaacaactccagagttgatagtgaaagtaagaaagttgaggaggaggacattgtggatggtaaagttcttcttttatccgctggcaagaagaacaaggtggttgtaaggattgtgatgagcgagcaagatgttgctgaataccgaaatagcttgtccatacgcctgtcgggttttgatgtaccaaggccaattaagacatttgaagattgtggtttttcatcgcaactcatgaatgctattaaaaaacaagcctatgaaaagcctacagcaatacagtgccaagctttgcccattgtgctttctgggagagatattattggtatagcgaaaactggttctggtaagactgctgcttttgttcttcccatgattgtccatatcatggatcagcctgaacttgagaaagaagagggtcctattggagtgatatgtgcacccactagagaactggcgcatcaaatatatttagaatccaagaaatttgcaaaatctcatgggattcgtgtatctgctgtgtatggtggaatgtccaaacttgatcagttcaaagagctcaaggcgggatgtgagatagtcgttgctactcctgggagattgatagacatgctgaaaatgaaggcactaacaatgtcaagggcaacttacctggtacttgatgaggctgatcggatgtttgaccttggatttgagccgcaaattaggtctattgttggtcagatcaggcccgatcgccagaccttattattttctgcaacaatgcctcgtaaagttgaaaagttggcaagagagattctcactgatcctttaagagttaccgtgggggaggtgggaatggctaatgaggatattactcaggtcgttcatgtaattccttctgatgctgagaagttgccctggtttcttgaaaagctacctggaatgattgatgatggagatgttttggtgtttgcttcaaaaaaggccacagtagatgagattgaaacccaactgactcagagaagttttaaagttgcagctcttcatggtgacaaagaccaggcttcaaggatggagattttgcaaaaatttaagtctggcatctaccatgttctcattgcaacagatgttgcagctcgtggtcttgacatcaagtcaattaagtctgtggtgaactttgatattgcaagagacatggacatgcatgtacatcgtattgggagaacaggtcgtgctggtgacaaagatggaactgcttacactcttataacacagaaagaggcacggtttgctggtgaattggttaacagtttgattgctgctggtcagaatgtgtccgcggagctaatggatcttgcgatgaaggaaagtgctttgtccatagttggtccaaggccaatggagtggtctactgtgccatatagtgctccccatgcaccagggcaaagtggaaaacaaaggacttcaagtttggaatcaccaataatgttgctggcgggtcatcagagtgctatatacactttgaagtttaatccagctggaacagtcattgcatctgggtcgcatgacaaagaaattttcttatggtatgtccatggtgattgcaagaactttatggttttaaaggggcacaaaaatgcaattcttgatcttcattggactgctgatgggtcccagataatatcagccagtccagacaaaactctgagggcatgggatgttgaaacagggaaacagataaaaaagatggcagagcactcctcatttgtgaattcatgctgcccatcaaggagaggaccgcctcttatagtcagtggatctgatgatggaactgccaaattgtgggatatgcgtcaaagaggtgcaatccaaacatttccagataaataccaaattacagctgtcagtttctctgatgcatcagataagatcttcactggtggtattgacaacgatgtgaaggtttgggacttgcgcaagggtgaagtaacaatgactcttcaaggtcatcaagatatgataacgggtatgtcattgagtcctgatggctcctatcttctgaccaatggaatggactgcaagctctgcatttgggatatgcgcccgtatgcaccacaaaatcggtgtgtgaagatgttggaagggcatcaacacaactttgaaaagaacttgttgaaatgtagctggtcatctgatggtagcaaggttacagcaggtagttctgaccggatggtttatatatgggatactacttctcgacgcatattgtataagctacctggacacactggatctgtaaatgagtgtgtcttccatcccagcgagccaattatcggatcttgcagtagtgacaaacagatttatctcggggagatctgagaagaccttctgggcagcaaaggctgggacggccttctggacccactcagcctcgaactcagaaaactgatcctacgcgccggcgacttctgccaagccacctacgacgctttcaacaacgatcagaactccagattctgcggctccagccgctacggcaagtcgtcgttcttccagaaagtgatgctccaaaacgcctccgactaccaaatctcctccttcctctacgccaccgctcgcgtcagcgttcccgaggccttgattctccactccatgtctcgggagtcatgggaccgcgagtccaactggatcggctacatcgcggtcacctccgacgacgttagcagagccctcggtcgtcgagaaatttatgtcgcatggcgtggaaccacaagagactacgagtgggtcaacgtgttaggggcagatctggaatcggccaagactctgcttcgcgggagatcgatcgagagcaacgatcagtgacacgatgacgatttggaaacagagcattcaaagaaagatttgagaaattcgaaaacctgaaagtgctccacgtgaagaacacgatcgatctgataccccattatccagggaagcttttggggtacgtggatataggcacggagctggtgatcgatacgaggaaatcgacgagcttgaaggattcgaagaatcctagtgattggcataacttgcaggctatgcttcatgtggttgctggctggaacggaaaagagggagagttcgagctgaaggtggagaggagcttggctttggtgaacaagtcgagtgattttctgaaagatgagctactggttccagcttcatggtgggtggagaagaacaaaggaatagttcttgatgaagaaactggtgaatggtttttggctccaatccctcctagtcggtccacatataataacctgatcaatgcgtgtgggtctagtggaaattggaaggaagctatgaaagtttgcaagaaaatgacagataatggagttggaccggatcttgtaactcacaacattgttttgtcttgcttcaaaactgcagcacaatattcaaaagctttatcttactttgaacttatgaagggaacacatatccgcccagacacaacaactctaaatattgtgatacattgcctgataaagcttgggcaatatggaaaagccattgaggtcttcaattccatgagaaataagagagcagaatgtcatcctgatgttgtaacatttaccagcattgttcatatgtatgctgtatctggggagattgaaaattgtaaggctgtgttctctacaatggtcgcggaaggcttaaaacctaacatcgtttcatataatgcattaataggtgcatatgcttcacacggtatgcacaaacaggcattatctgtctttaatgaaataaagcaaaccagctttcaccctgatgttgtatcatatacatctttactcaatgcttatggacgatcacagcaacctaaaaaggcaagggcagtatttgacatgatgaagaaaagcaacttaaagccaaatcttgtgagctacaatgcactgatcgatgcctatggatctaatggtttgttagctgaagctgttaatgtgttacgtgagatggaggaaaatagtgttcagccaaatattgtgtcaatatgcaccctcttggctgcctgtgggcgatgtggtcagaaggtgaacattgatgctgtgctttctgcagctaagatgcgaggcatcaaattgaacacagttgcatgtaattcagctattggaagctatatgaatttaggggagcatgagaaagctatagaactgtatagatccatgaggaagaagaaagttaaaccagattctgttacttatactttattgataagtggatgttgtaggatgtcaaaatacagtgatgcacttgctttttatgaagaaatgatggatttaaagattattttgtccaatgaggtctattcatctattatctgtgtttacagcaaacagcagagaactccacgaggtaagcatcgaaacccagaaaaggtagaggttgtaatctgtagaatgatggcgaaccgggcttggacaacccgtttgcagaactcgattcggaatttggttcccgaattcgatcactctctcgtgtggaatgtcttgcacggcacgaagaactcggaacacgcgctccagttcttccggtgggttgagcgtgccggcttgtttaagcacgaccgtgagacccatctgaaaatgattgagattttgggcagagcttcgaagctcaaccatgccagatgcatactattggacatgcccaagaagggtgtaaattgggatgaggaccttttcgttgtactgattgatagttatggtaaagctgggattgttcaggaggctgtcaaaattttcaacaaaatgaaggaagtgggtgtggagaggagtgtcaagtcttatgatgcattgtttaaggttatccttaggaggggacgatatatgatggcgaaaagatacttcaatgcaatgttgagtgaggggatagagcctactcggcacacttataatgttatgctctggggattctttctgtcattgagattggagactgcaaaacggttttacgaagatatgaagagcaggggcatttcacctgatgttgtaacatataatacaatgattaatgggtataatcgtttcaaactgattgatgaggcagagaaattatttacagagatgaagggacggaacctggcacccactgtgataagttatactactatgttaaaaggatatgtttcggttggacaggttgatgatgcactgaaaacttttgaggagatgaagtcttttggtattaagcccaatgctgtcacgtatacaacattattgcctggactttgtgatgcagaaaagatgcctgaagctcggatgatgttgaaggagatggtggagaagtatatttctcccaaggacaattctatctttgtcagattgttagcttgccagtgcaatgctggtgatctgaatgctgctgcagatgttctcaaggcaatgattcggctaagcattccgacagaggctggtcattatggaattttaattgagaacttttgtaaggccggggtgtatgatcaggcagtgaagttgttggataagcttatagaaaaagagatcatattaaggccccaaagttcattggagatggtgcctagtgcttataacccagtgattgagtatctgtgcaatcatggtcatacagggaaagctgaaacctttttccggcagttgttaaaaaagggtgttcaggatccagttgcctttaacaatttgatccgtggtcattccaaagaagggaaccctgattctgcgtttgaaattttaaagatcatgggtaggagaggggtacctagagatgcagattcttataaattgctcatcaggagctacttaagtaaaggtgagccagctgatgctaaaacagctttggatggtatgattgaaagtgggcatcttccagactcatcattattcaggtcagtaatggagagtctatttgaagatgggagggttcaaactgcaagcagggtgatgaatagtatgttggagaagggggtgaaggagaacatggacttagttgctaagattttggaagcccttctcttgagaggtcatgttgaggaagcgttgggacggattgatctacttatgcattgtgggtgtgcacctaattttgatagtctcttatctgttctctgtgagaaagggaagaccattgctgcactcaagatgttagatttttgtcttgagagagactgtaatgttgatttctcaagctatgataaggtgctggatgctcttctagcagcgaggaagactctaaatgcttattcaatattgtgcaaaataatgcagaaaggagggaccaccgattggagtagctgtgaagatcttattaagagccttaatcaggagggaaacacaaagcaagcagatattctatccagaatgataaagagagtagcgattgtgattgcgaattgcgttgcgttgctggtgataatttcgttcgtcgtagctcacttctgtgccagagagcgaagttcgaattccatggtgggcagtgaaaatgggaagagaagaagtgggagtagctatggcagtgaaaagaaagtgtacgctaacggaggtgcagatagcgatgggaccaatgcgacggatcgtagcaagcttgtatttttcgatagaaggaagccatttgagctcgaggatttgctccgagcgtctgcggaaatgcttgggaaaggaagtttggggaccgtatacaaggcggtgctcgatgacggctctaccgtggcggtgaagagactcaaggacgccaacccgtgtgctcgaaaagagttcgagcaatatatggatgtgatagggaagcttaagcaccccaacatagtgagactcagagcttactactacgccaaagaggaaaagcttctggtctatgattatcttccaaacggaagcttgcactcactccttcatgggaatcgtggtcctggtagaattcctttggattggacgacaaggatc---------------------gaaaaagactctgggatcgtttaccatggtccaatctcatccaccataaagaaagttaagcttctctcactttcaacctgctgtctctctgtatcacttggccctgtcattacattcatgacatcacctgatatgaatgtgatacttaagggtgcagtggcatcttcggtaatattcctcagtgcttctaccactgcagcccttcactggtttgtaagcccctacattcacaagttgagatggaaacctggttcagacagttttgaagtggagatgttgtcatggttagccactccgataccaaggacaatcaagtttgctgacatccgactaccagagaccaacagaccttttgtgacatttaaggcc------------------------------------------------------------------------------------------------------------gtgtctgttgagcgtccaccctactatatttatatggattccacatctgggcagcttgaacctgcatctggtgctcgcgccagtattccgggacaggactattggccagaaggaactgctagtcgagttagggctgccagagctccggagcccaccggtaaatcagtaggatctccatcttatggaaaaagtccaggaagtaggaggaagaagcacacaggatcagtttccgcttctgagtctgaagtgagcgtagaactaagtgatgcagtggcctctgaaactttggaggaagctatagatgaccccaagaacatgtcatctgaatatgttatttatcagaccgaacctgataaagaggaagacggatatgaactagacaagaaactaggacgtcctcacccctttattgatccaaaagtgaagaagccaatagaggagccatgtacaagtgaagaactatggtggaactggagaaagccagacaaggaacaatggtccagatggcagaggaggcgacctgatgttgaaacggtttttttgaaagcaatggcagagactgggcaagtaaagctttatggtgaacatccaaccttgactgaaacttctctatatagagctagacgacatcttttcaaggaggaaaggcttgaagctgaacaagagaaattggagagaattggtccaatagcatactactcagaatgggtaaaagcatggaagaaggacacttcaagagaagctgttcagaaacattttgaagagactggtgaagatgaaatagcccaattaattgaaatgttttctcatcaaacagatcgagagtatcgcataatgatgggaactgatatccgtatacgaagggatcctttagcaatgcgaatgcgagaggatcaagtaaagcaaaaggcccggcaatctttagtccattaataaagaaagaggatttggcgttcttggagaaggaagatggacttgcttcattggaatttttaggaagaggtggttgtggagaggtttacaaagctgaattaccaggaagcaacggcaaaatgattgctataaagaaaattattcaaccacctaaggaagcagcggaattgacagaggaagatagcaagtctctgaacaagaagatgcgtcaaatccgatctgagattaataccgtcggtcatatccggcaccggaatcttcttcctctgttagctcatgtttctaggcctgactgtcactacctggtgtatgagttcatgaaaaatggtagcttacaggactggttaaatgatgttgcacagggaactaaggagttggattggatagcgaggcacaaaattgctctaggagtggctgctgggcttgaataccttcacatgaatcaaaaccctaaaataattcacagagatcttaagccagcaaatatacttcttgatgatgatatggaagctcggattgcagattttgggcttgcaaaggcaatgccagacgctcaaacgcatatcacatcttcgaatgttgcaggaactgtgggatacatagcaccggaataccatcaaacactcaagttcaccgacaggtgtgatatttacagtttcggagtgatcctcggggttctggttatgggaaagcttccatctgatgattttttccagaatagcagtgagataggtttggttaagtggatgagaagtgtgatgacttcagataatcctcaacaagcaattgacccgaagctgatgggtaatggctttgaggagcaaatgctcctggttctgaagatcgcttacttttgcactttggataatccaaaagagcgacccaacagtaaggacgtaagatgtatgttgactcagatcaagcactaggttgcaggttcggtgtgccatcggttattattatttatcatctggttatctggtttccaagatgtcatggcgttggaaataatgcatgaacaaatgcacatgccgtccacactggagcttggtaatcctccaattagtggactttttgagcccatagaaatatcaccggctgttcttccccatgatccacatccgaacgaatcattccctcccatgtaccctacctttccaaccagatatgaaccagtcttgactggaagatgtcctgtaaacttctctgctatatcaagtatcatggacaaaacagcatccgattgttcccaacctttggcagctcttgtagggaatgtaatatgttgtccacaacttagtagtctactgcacgtcatccaaggtttctacagcatcagctcagatgaattggtattgaaaaattcagttgctaatgattgttttaaagatatcattagtatcttagccagcaggggtgcaaacagtacaatagctacactttgttctattaaatcatcaaatcttacaggtgggtcttgcccagtaaaggacactattatgtttgagaaaacagttaatactagcaaattactggaggcctgcagcagtgttgatcctcttaaagagtgttgcagacctgtttgtcagcctgcaattatggatgctgcacttcagatttctggcaaacagttgatgaacgatgagaataaaaatgtagtgggggagtttaaccatattgatactctcaatgattgtaagcaagtggtttattcatatctgtcaaggaaacttccaatggatgttgcaaatagtgcatttagattattatcttcctgcaaagttaacaaagtttgtcctttggattttaagcagccttctgaagtaattaaagcctgtcgcaatgttgctgcccccagtccttcctgctgtagctcgttaaatgcttacattgcaggaatacagaagcagatgttaattacaaacaaacaagccataatctgttcaacagtgttcggatccatgttacggaaaggtggggttatgacaaatatttatgagctctgtgatgtagacttgaaagattgcatacacatacctcagcttcctgctgatgccaaaattcctcgatctgcctgccttaaaacttaccaagttagggactcccaaggggttgtatgggtttggatgtctcagaaaacgccaccaaacccaaataaactaccatggttcgagaactttgcaagaccagggtttcaagatatttcaacaatccatgaactcccatatgaccattccatacttctggagaatctcatggatcctgcccacattccaatctcacatgacagaacagattggactgcaaagagagaagatgctcaagcactcggtttcgaggtgactgaacgttctgatcggggttttgcagggcggtggggaaaggcaaaggatcaaccactgccgaacttcttacggttcgaggcaccatgtgtgcttcaaaataacagggaactagttgacaagaatggacaaaaagactactttactggtctgttcctctgtagaccaagtggacagggaaaatctatgcttattgtgagatttggaacgacaaaaagatccccactggtaaaactgtttccaaaatggtacttccatcagaatgcatgtaaggtgtttgagcaagatatgggtttcctttcatcccaaaacgaggttctcattaaagaaaaagttccaacaaaagagctttaccttaatttgagatcctcagatacatgggtagctgaatacaggaaatggatggacaaagttggacatggtatgccttatcattttgggcatgccactgtatcattgcctaaagagcctgctgtggtagaacatgctcctgcaggactagttgctggtgtttcggcctctgcaccggccaagggaggaattggagcaatgcatgctcccaatttgaacaacagatatttccgtcatgtaatccattgcaaagggtgcagaaatgctgtcaaagctttccagacatggaaaaatgccttgtctgcaactgcaatagcactggccgcggtggctattcttgtgtccggaaggcagtggaaggcacttctgttggtagcagcagccgcctgctcaggtggagcttatgcttgcacagctgctattgccttgaac---------------------------------------------------------------------------------------------------------------------------------------------------------------------------------------------------------------------------------------------------------------------------------------------------------------------------------------------------------------------------------------------------------------------------------------------------tcggtttcattctggtctcagatctccaaatttcaggcaacaatctgggaagaatggaaaacaaagccaatctcatattggattcttctactcctgagcagtggtgcaatgcttgttgccttccctgcttcatccattctttctcgtgtctattacaacgatggtggtaccagcaagtggatcatttcatgggttgcagttgctgggtggcctctaactgctcttatcttatttcctacatacttcttctgcaaaacttttccaacccctctaaatttacagctcactcttgcatacatcgtgctcggattcttaagtgctgctgacaaccttatgtatgcatatgcatatgcctatcttccagcatctactgctgcccttctggcatcatcttcactgattttttctgcactatttggttatcttattgtgaaaaataggattaccatgtcaataactaacgctattgtgatcatcacatttgctgtgaccatcatagccttggactcaaattcagacagatatggtaatgtcactgatagccaatacatcatgggttttgtatgggacattctgggatctgctcttcatggtctgatttttgctctatcagagcttgcttttgtaaaattacttggtagaagatccttccatgttgtgttggagcaacaggttatggtttcgttatttgcattcatatttaccaccattgggatgattgcaaataatgattttgaagggatcatatccgaggctagaatttttgagggtggtaaagtttcctattaccttgttcttatagtggcagctgcaattgaggatagttccattgattttggagacttcttcaaaggtccattaccaggaaagtttcttaagcttttggcatatttggctgtatccagacttgggatatacatacctcttggtggggtaaatcgggaggcatttgtgggaaatttggatcagaacagtttgttgagcacattagattcgttttctggaggaggcatcggtagacttggtatatgctcacttggtattgttccctttatcaatgcacagattgtcttccaacttcttgcccagatttaccccaaattacaagatcttcaaaaaagagaaggcgaagcagggagaaagaaaatcctccagtatactcgatatgcttcagttggatttgccatagtacaggcaattggccaagtactctatctccgtccctatgtgaatgacttcagtacacaatgggttttatcttctgttaccttgctgacacttggctcaatattcacaacatacattggggagcgaatctctgacctaaaacttgggaatggcacatcccttttgatattcactagcattatctcctacttgcccgcatcttttggtaggactattgtacaagcttttcaggatggtaactatgttggacttgccaccatcatcttatccttctttttgttggtccttggaattgtgtatgttcaggaagcagagaggaaaatcccacttaattatgcctcaagatacgctagtagaggtgggggacttcaaaaatctgcttacctaccattcaaggtggcgatctgctacaaatctcccatcaaacccatcaccataccacaatcgaaagctctttccaacccaaaactttcttttagatgcaatctctccctcccttccagataccctctgaccatcaccgaacccgaacccgtctacgcctccgtgaaggccttcgcacccgccacaatagccaacctcggtcctggcttcgacttcctcggttgcgccgtcgacggtctcggcgacttcgtctccctcagcctcgaccctcatgtccacccgggcgagatctccatctccgaaatctccggtgacaacgccaacaaactcagcaaatccccactctggaactgcgccggaatcgccgccatcgaggtcatgaagatgctcggaatccgatcggtggggctgtcgctttcactcgagaagggattgccattgggaagcgggctcggatcaagcgcggcgagcgcagccgccgcggcggtggcggtgaacgagattttcggagggaagctgggagtggatgagctcgtgacggccggtcttaaatcggaggagaaggtttccggctaccacgcggacaatgtggcgccggcgatcatgggaggctttatcctgatcaggaactacgaacctctggagctgatccggttgagattccccgaggaaaaggatctatttttcgtattggccacgccagaattcgaggctccgacgaagaagatgcgggcggccttgcccgcggagatcggaatgccgcaccacgtatggaattcaagccaagccggggcattagttgccggagtattgcaaggagatttgattggtttgggcaaggccttatcatcggataaggttgtggagccgaggagggcacctctgattccgggcatggaagctgtgaagaaggccgccattgaagccggagcatttgggtgcacgataagcggggccggacctacagcggttgcggtgatcgatgacgagaagaaaggggttgagattggggaggagatggttaaggctttcttgaaggagggaaatttgaaagctatggctaatgtacatacgctggacaggattggtgccagactcattagcagcattaccagatga--ggttttgacggaattgaaattcatggggcgcatggctacctcattgaccaattcttaaaggatgggattaatgaccgagtagatgagtatggtggattggttgcaaatcgatgcaaattcttaatgcaagtggtccaagcagtagttgaagccattggtgctgatagagttggtgtcagaatttctccggcaatcgatcatcttgatgctcttgactccaatccacttggccttggtttagcagtgatagagaggcttaacaagctccaacaaaagattgcagcaaaacttgcttatctccatgtaactcagccgcggtatacagcttatgggcaaacagagtcgggtagacccggcactgaagatgaggaaactcacttgatcaggagtatgagaaaagcttatgagggaacatttatgtgtagtggtgggttcactcgggagcttggaatgcaagctttagcagagggtgatgctgatttggtatcttatggtcgtctttttatctcaaacccagatttggtattgagatttaagctcaatgctccgttgaacaagtatgttaggaagactttctacacccaggaccctgttgttgggtacacagactatccttttcttagcatattctcatcgatatctccgtccccaattgcagcggccagtctgggtcaagtctacaaagctcgcctgaaatctggtgaggtggttgttgctgtgaaggtgcaacgccccggtattgaagaagctataggactggacttctacctcattagaggcctcggaattctcatcaataaatatgtcgatatggtaaccagtgatgttgtcgcccttattgacgagtttgcacgcagagtctatcaggagctcaactatgtgcaggaggggaagaatgcaaggaggtttaaaaaactgtacgccgacagggaagatgttcttgtccctgacattttctgggattataccagcagcaaagtgcttactatggagtgggttgatggagtcaaattaaacgagcaagatgccattgagaaacaaggtctcaaagtattggatctagttaataccggcatacaatgcagcctgagacaactgctggagtacggatattttcatgcggatcctcatcccggtaatctcttggcaacccccgaggggaaacttgctttccttgattttggaatgatgagtgagacccctgaggaagcacggtttgctatcatcggtcatgttgtgcacatggttaatcgagattatgaagctatggcccgtgattactatgctctagattttttatcaactgatgtagatgttactcctattgtgccggcactccgcaacttttttgacgatgcactcaattcgactgtgagtgaactaaattttaagacattggtagatggtctgggtgctgttctgtaccagtatccattcaacgttccagcgtattacgcattgatattgaggtcgcttactgtactagaaggtttagctctttatgctgatcccaatttcaaggtgctggctgcttcatacccatattttgctaaaaggcttttaacggatccaaatccatatctaagagatgccctcatcgagttgctttttaaggacgggaagtttaggtggaatagacttgaaaacctactggttcagggaagaaaagatagagatttctctgcaaaagatgctttacagccagttttgaagttgttattggccccagatggtgaagaactacggattttagttatcaaagaggcagtccgcatcacggaagcgtttgtgctaggcacagctattgatacgtacaactcgattcctgaccttgtgagagctctaatgtttaatggcaatgcaagtggagttatttccttgagcaatgttgaacagcagagcatgatagagctcagagatcaagtgtacaggatatggggacttcttcgatcatctggaaattttgatccaacccttcttcagccaattttacaagtagcagatcttcgtataagtttactagttggaggtgatagcatggagagtcagtttgaagaattagctcaaaatcctgacgtcataatagcaactccaggcaggctcatgcaccatttatctgaggttgatgacatgtcattgcgctctgtggagtatgttgtttttgatgaagcagattgtctctttggcatgggtttcgctgagcagttacataagatccttacacagctgagtgagaatcgtcagaccttgcttttcagtgcaacattgcctagtgcccttgctgagtttgcaaaagctggtctgcgagaccctcagcttgtgcggcttgatctggaaactaagattagccctgacttgaagcttacctttttcaccttacggcaagaggaaaaagttgctgctttactttatttgataagagagcaaattggttctgatgagcagacgctaatttttgtatctacaaagcatcatgttgagttccttaatgttttgtttagagcagagggtattgagccttctgtatgttatggtgaaatggatcaagacgctcggaaaattcatgtatcaaggtttagggcaagaaagacaatgttactgattgtgacagatgttgcagccaggggtattgatattccattgcttgataatgtcataaactgggacttccccccaaagccaaaaatttttgtgcatcgtgtgggccgagcagctagggctggtcggactggtactgccttttcttttgtgacatctgaggatatgccttacgttttagatcttcatctatttctctcaaaaccaattagggctgcacccacagaggatgaggttttgcaggatatggatggagtcttttccaagattgaccaagcgatagcgaatggagaaactgtttatgggcgttttcctcagacagttcttgatcttgtttcggacggagtcagggaaacaattgattcttctgctgaattgacttctttaaagaagacatgcacaaatgcatttcgcttgtattcaaagacaaaaccattgcctgcaaaggagtccattaggagatcaaaggaactaccccatgaaggtttgcatccaatatttaaaaatgtactggctggtggagaactaatggcattggcattttctgagcgtttaaagactttcaga------------------------------------------------------------------------------------------------------------------------------------------------------------------------------------------------------------------------------------------------------------------------------------------------------------------------------------------------------------------------------------------------------------------------------------------------------------------------------------------------------------------------------------------------------------------------------------------------------------------------------------------------------------------------------------------------------------------------------------------------------------ctcctccattactggggcaacactccagagcaagattactacaagctccaaggcatcacagcctcctcttccatctacatctccccaagaggcgtcaacctcttcacccgctcatggcttccac----------tcctcctcggggcctcatcttcatggtccacggctatggaaacgacatcagctggaccttccaggccacacccatttttcttgcccagaagggtttcgcctgcttcgctctcgacctcgaaggccatggcaaatccgacggcctcaaggctttcgtacccagcgtcgatctcgtcgtccaagattgcctttctttcttcaattccatcaaacaagaccctctgttccacggcttgccttcgttcctctacggcgagtcgatgggcggcgcgatttgccttctcatccatttctcagatcctgaaggttttaatggtgctattctggtggcacccatgtgcaaaatctctgataatgtgaaacccagatggccgatccctcagattctgactcaggtagcgagattttttccaactctggctattgttccggctccggatctcatgtccaagtcggtgaaggtgagcaaaaagaagatcatagccgataagaatccgatgaggtatagggggaaaccgagattgggtacggtgatggagctgatgagagtgacgaagtatttgagtggaagactgagcgatgtgaagcttccgttcatcgttctacatggaagtgtggatgtggtgacggatccgaatgtgagcagagctttatatgaagaggcaaagagccaagacaaaaccatcaagatctatgatggaatgatgcattctctgctgtttggagagactgatgagaatgtgggaattgttcgtgctgatattctttcttggttg---------------------------------------------------------------------------------------------------------------------------------------------------------------------------------------------------------------------------------------ctacacgtgttcgattccgaccagaatcaatggctcaagttcaacctcgatttcctccccttccggtctccccacccggttgcctcctctctcggactcgtttacctctggggcgactcgctcgactcggccgagtccaacaagtcgctggtggtttgcaaccctttgacccggcggttccgggttttgccccagctgggttcggcttggtcacgccatgggtctgtcctggttgactcggcgagtcgagtcatggtgttgactgagctcgctgcgctttacttcaccggttcgcatcagtggctgactttctcttcgaacttgccgtcgaaacccagaagcccaattttggtctccgactcggtttacgcgctctgcgatgtcggttcgccttggagaagccaatggaagctcttcgcctgcacaatcacgaagctcaacagctcgcagacatggactcggctagagaggcatgagtggggggacgtgttcgacattttgaaacggcctcgtttggttcgtggaacggggaatcgaatcctgatggtcggtgggttaaagtcttcgttctctttgaacacttcgtgttcgacgatattgatactgaggttggatttggatagcttggagtgggacgaggctggtaggatgccactcgacatgtttagatgttttcaggagtcgagcaagttcaaggtgtttggtggaggagacagggtttgcttctcggccaagagggttggaaggttggctttgtgggatcattgttcagggaaaggagagtggaggtggatcgatggcgtgcctggtagtggtgatggtctttgcagagggttcgttttcgaggcgaggttaactgcattgccatgatattcagtatctctatcaaagggactggacaagggggacagcttaacccttgatgtactggctatcttcaccaataccttgcagccatttcctgagaaaattactcaggctgatatgcagcttgtagtcttccaggaaagtgcacactacctctctccttatgaagccaaagtccaatccctcagtgttaaattacctgatgcaagaattgaatcctatacaagattagaaaatactaaggttcatggttcagagatcaaatatggtccttatgagaatcttcctcccttctcatactcacctattgttgtacattttgagagcaatcaaccttttgctgttgcccatgagttggttcgagagatagaggtttcccactggggtaacgttcaggtgacagagcattacaatcttatccatggaggtgctcaaattaaaggggaattttccaggcttgattatcaagctagacctcatgtaaggggtgcatctgcctttaggcgtctgattgcaagattgccaccaagagctcattctgtctattacagggatgagatcggcaacatctcaacatctcatttatggggcgattctaaaaagaccgaactggaaattgaacctagatatccaatgtttggtggttggagaactgctttcaccattgggtatggcttacctcttcatgacttcttatttgagtcagagggaaagcgttaccttaacttctcctttggttgccctatgaaactcattgtgaaggttagagcgaagccgaaggagctcgtattcggcaacccatccgtgacggtcgagaaagggaaatatagctacgacgtcgaaaccttaatcaacaagctcagtagcctccctccccgagggagcatagctcgttgcctcgacatcttcaagaacaagctctccttaaacgacttcgctttggttttcaaggagttcgctcagcgcggcgactggcagcgatcgcttcggctattcaagtacatgcagcgtcagatatggtgcaaacccaacgagcacatctacaccataatgatcagcttgcttggccgcgaaggcttgctggacaagtgcgccgagctgttcgacgaaatgccaagccaaggtgttgttcgaagtgtcttctcctacacagctttgatcaatgcatatggacgaaacggtcagtacgaaacctcgctacaacttcttgatagaatgaaaaaggacagggtctctccgagtatattaacgtataatactgtaatcaatgcgtgtgctaggggtggtttggattgggaagggttattaggattgttcgcggaaatgagacatgaaggggtacaacctgatcttgttacatacaatactttgcttagtgcttgtgctggtagaggtctaggtgatgaggcagaaatggtgtttaggactatggttgagggtggaatagttcctgatataactacatacaattaccttgttgaaacttttgggaaattgggtaagcttggaaaagtctctgagctgcttaaggaaatggaagctggagggaacttgcctgatataacctcatacaatgtgttgctagaggcttatgcacaatctgggtcgattagagaggcagtggatgtgtttaggcagatgcaagcagcagggtgtttaccgaatgctaccacttacagtattttgttgaacttgtatgggacgcatgggaggtatgatgatgttcgtgagctttttcttgagatgaaagttagcaatgcggagccggatgcagctacttataatattctcatcgaggtgtttggtcaaggtgggtactttaaggaggtggtgacattgtttcatgatatggtggaggaaaatatagagccaaatatggggacttatgaggggttgatagttgcttgtggaaaagggggtctacatgaggatgcaaagaagattttacaacacatgaatgagaaaggaatagtgccaagttctaaggcttatacaggagtcgttgaagcatatgggcaagctgcattatatgaggaagctcttgttgccttcaacacgatgaatgaagttggggccaagccatctgttgaaacctacaattcacttatacatgcatttgcacgaggtggacttttcaaggagactgaagcaattctgttcagaatgggtgagtctggtattgctaggaatattgcttcattcaatggtatcattgaagcattcaggcaaggaggtcagtttgaagaagctgtgaaggcatatgttgagataggaaaaacaagatgtgatcctgatgagcagaccctcgaggcagttttaagtgtttactgctttgtaggtcttgttgatgagtgtgaggagcatttcaaagagctaaaagctttgggaatattgcccagtatcatgtgctactgcatgatgcttgctgtttatgcaaggagtgataggtggatgatgcccatgagttgctgaatgagatgcttaataatagagtatcaaatattcatcaagtgatggggaaaatgatcaagggagactatgatgatgaagccaattggcaaatggtagagtatgtatttgacaaactaaactctgaaggatgtgggctgggaatgagattctacaatgcacttctggaggcactttggtggttgggtcagaaagaacgagccgcaagagtgctcaatgaagcaacaaaacagggtctttttcctgaagatcaactctgtggaagattgtcggtagaatccagtggtatggaattggcataattcttgtatatattgtgactttgtcgatatttccaggatatataacagaggatgtgcactctgagatactcaaagattggtacccagttctccttatcactgcctacaatgtgtttgatctggttggaaagtgtttgactccattttatctccttgaaaatgcaaaggttgcaattggtagcactgtggtgagattggttttctttcctctcttcttggcatgcttgtatggtcctaaatttatgagaacagaaattccagtgacaatattgacttcccttttgggtcttaccaatggctacttgacaagtgtgctgatgattttggctcccaaagttgtccaacttcaacatgcagagactgcagggatagtaatggtactcttcttggttattggtttagctgctggttcagttgtatcttggttttgggtcatttgaacggaaaaacctgaaggtgcacaggttcctggaacaactgaaaagcagaatgaagaaagctctattactgaatataccaatggaataatcaatgaaattaggaatttggtaagtgacatttcctctgataaaagtcggaagacaaaaaccaaagaagcgcaagaaagcattcttcaagaaattgaaaagctggctgctgaagcctacagtatctttagaagctctgttccaacttttaaagaggaagctgtaacagaaactgtggaaacaaaacctcctgctactaccaaaatatcctcagggacgggcacagggtttgaaatattatgccaagggtttaattgggaatctcataaatctggtaaatggtacttggaactcaaaagtaaagcagaagaattatcttcgcttggtttcactgtgatttggttgccaccgcctacagaatctgtgtctcctgaagggtacatgccaaaagatttgtacaatctaaattccagatatgtgggaggaataccaacatgtattgcttcacttcatgctctgactcatctgaacctttcattcaatcatttaacctataagatacctcctaggcttgtgttttcagagaagcttttcgtcttggatttaagtaacaatgatttatcaggtcctcttccaagcaagattgcagtgactactgagaaatctgggcttgttctacttgacctgtctcacaatcgtttctctggtgaaataccactgaagattacagaactgaaaagtttgcaggcattgttcctttcgcataatcttcttgttggggaaattccagctagaattggaaatttaacttatctccaagtgatagatctctcacacaacttgttgtcaggttcaattccattaaacatagttggttgttttcagctgctggcattgataatcaacaacaacaatctttctggtgaaattcagccggagcttgatgcattggatagcttgaagatactggacataagcaataacatgatttctggtgagatcccactaactttggcaggctgtaagtcgctggagattgtcgatttgagttccaacaatctctcaggaactttaaatgatgcaatcaccaagtggtcaaacctcaggtatctgtccctggctcggaataaattcaatggaaatctacccagttggctgttcacgtttgaagcaatgcaaatggtggacttctcgggcaacaagttttctggttttataccagatggtaactttaatgttagcaggaattacaacaatggtggcactggtgaaatgcgaaatgagccaattgttccaatgctaaatttggatactcaaatttctattgttgtagccggtagcagcgaattacgcttcagttacattgtatcttcgatggtcgggattgatctctctgaggctaagcgtgctgtgccactgaaagattatcgcaatattggaattatggcccacatagatgcgggaaaaaccacaacaactgaacggattcttttctatactggaagaaactataaaataggggaagtacatgagggaacagcaactatggactggatggagcaggaacaagaaagaggcattaccataacttctgctgcaacaaccacgttttggaacaagcatcggattaacataattgacactcctgggcatgttgacttcactcttgaagtggagcgtgctcttagggtgttggatggttctatatgtttgtttgacagtgttgctggggtagaaccacaatctgaaacagtgtggaggcaggctgataaatatggggtacccaggatttgctttgtcaataaaatggatcgtcttggtgcaaattttttccgaacaagagatatgattgtgacaaatttgggtgcaaagccactggtgattcaaattccaattggtgcagaagataattttcggggagttgtggacctcgtgaagatgaaagctataatttggtctggagaagaattaggtgcaaagtttgtctatgctgacattccagcggatcttgaggagctggcacaagaatacagatcacagatgatagaaaccatagttgagttggacgatgaagccatggagggctacctagaaggagttgagcctgatgaagaaacaatcaagaaactaattaggaagggaaccatctcaagtagttttgtgccagtattatgtggctcagcctttaaaaataagggggttcaaccattacttgatgctgttgttgattatttaccttccccacttgagttgcctcctatgaagggaactgaccccgagaacccagaggtgataatagagagggctgccagtgatgacgaaccattcgctggactagctttcaagatcatgactgatccattcgttggaaccctttcatttgtgagagtgtatgcagggaagctatctgcagggtcatatgtactaaattcaaacaaagggaaaaaggagagaattggtagactattggaaatgcatgcaaacagcagagaggatgtcaaggttgctttggctggtgatattgttgcccttgcaggtttgaaagatacagtaactggtgaaacattatgtgatcctgataatcctgttgttcttgaacgaatggacttccctgatcctgtgattaaggtggcaattgaacccaagactaaagctgatgttgataagatggccactggtttgattaaactcgctcaagaggatccttctttccacttctcacgggatgaagagatcaatcagacagttattgaagggatgggcgaattgcatcttgaaattattgttgataggctcaagagggaatttaaggttgaggctaatgttggagcacctcaagtaaactaccgggaaagcatttcaagggtgtcagaagtgaagtatgtacacaaaaaacagtctggtggacaaggtcagtttgctgatataactgtacggtttgaacccatggaggcaggtagtggatacgagttcaagagtgaaatcaagggaggtgcagtgccaagggaatatattccaggtgtgatgaaaggattggaggagtgtatgagtaacggtgtgcttgcaggctatcctgttgttgacgtgcgtgccgtactagtagatggttcttaccatgatgtcgactcaagtgtcctggcattccagctcgcagccagaggagcttttagggagggaataaggaaagctaatccgaagatgctcgaacccataatgaaagttgaagttgtcacacctgaagaacatctgggagatgtgattggtgatattaactcaagaagaggccagatcaacagttttggggacaaacctggtggtcttaaggtggtcgatgcactggttcctctagcagagatgtttcaatatgttagtacactacgtgggatgacaaaaggccgtgcttcttacaccatgcaattagccaaattcgaagttgtccctcagcatatccagaaccagcttgctaccaaggaggaggaagttgctgcttaa-------------------------------------------------------------------------------------------------------------aggtttcagaataaggactatgtgggtgctcttgagcagtatgataatgctcttaagctcaccccaaaaacccatccggatagggctgtttttcacagcaatagagcggcttgtttgatgcaaacgaagcctatagattatgaaactgtgattgccgagtgcactatggcgctccaggttcagccacggtttgtcagggcccttcttaggagggctcgggcatttgaggcgatagggaagtatgagatggcgttgcaggatgtgcaggtcctgttgggggctgaaccgaatcatcatgatgctctggatattgctcagcggttgcgtacagcacttggacctcgtcaggatgctcagcaggacctccaaagccgcccttcccctgctgcccttggtgcttctgcagtacgtggtgccccaattgctgggttaggaccgtgtctaccagctcggcctacacagaagaaggggaatacgccg---------------------------cagttggacct----------------------------------------------------------------------------------------------------------------------------------------------------------------------------------------------------------------------------------------------------------------------------------------------------------------------------------------------actgaaaatggc---------------------------ttagaagcggctgattctgaaatttataagacagataaagaagccccaaaggagaaaccaggggtctcagaagatcctgaatgcaaggaattggaaatggatgattggttgtttgagtttgctcagcttttcagaacccatgttggtattgacccagatgctcatattgatttccatgagcttggaatggagctctgttcagaggctcttgaggagacagtgactagtgaagaagctcaaagtctttttgacaaggctgcctcaaagttccaggaggtggctgcgctcgcttttttcaattggggaaatgttcatatgtgtgcagcaaggaaacgaattcccttagatgagtctgctggaaaggagatggtggcaacacagcttcaaacagcttatgactgggttaaggaaaaatattccttggccaaagaaaagtatgaggaagcactcttgattaagccagacttttatgaaggattgcttgcactgggacaacagcaatttgaaatggccaaacttcattggtcatttgcacttgcaaagaaagtagatctttcatgctgggattctggagaaacattgaaactttttgatagtgcagaggagaagatgaaagtagcaactgagatgtgggataaacttgagaagcagagagcaaaggaattagaagatccaaatgcaagcaagaaggaagaattgttgaaaagaaggaaaaaacaagcaagtggtaatgaaggtcaggttgagatttctgcagatgaagcagcagagcaagcagcggttatgacatcgcagatccatctgttctggggtaacatgctttttgagcggtcccaagtagaatgcaaattggggctagggggttggaagaaaaatctggatgctgctgttgagcgctttaagcttgctggagcttctgaggctgacatttcaatggttctgaagaaccattattccaatggagattcagtggaaggagatgagaaaaagattatggggggagagcagcaactgtgcaaggcggcgaaaagcggcaacatcaagaaggtgaagacgctaatagactccggagctgacgtgtcctacttcgatgccgagggattgaccccgctgatgcacgcgtcaaagcacgggcatgcccacgtggtcaagaccctgctcgaagctggagccccctggaacgccctctctccttccaacctctccgctggcgattttgctatggacgctgctcatcaggaggctttcgatatcctccttaatgccgggattcaagctgagttggtacttggaagcattgcgaggaaagaaaataaagttggagattgtaatggggattatttggatgatagggttagtttcagtgaggataagctgatggactccaacagcaaggcaatcatgatggcatgggagaaaccattgatggaggctcatgcaaaagctgtttgctcagggggtggtcatatattgaacattggatttggaatgggtcttgtggatactgcgattcagcaatatgcacccattatgcacaccatagttgaggctcacccagaggtttatgaacgtatgctttctactggttggggtgagaaggataatgtaaagataatatttggccgatggcaagatattctaccacaacttggttcttatgacggaattttctttgacacatatggagagtattatgaagacctgagagagttccatcaacatcttcctttactgttgaagcctgggggaatctactcgttcttcaacggcctttgtggtagtaatgcatttttccatgttgtttattgtaacttagtttctctagaacttgagaatttaggatactcaacacagttaattcccttgcccgttaaggactgtttgggagaagaagtctgggaaggtgtgaaacacaaatattggcagctagatacatattatctccctgtctgtcagaaggatggtaccgaggttagcgttcggcatcagctcaatcagttcatcaagagccacaaacgagtctacaaatgggaggtcggcgacaccctcaagaagcttcgcgaacgcaagctctactatcctgctctcaagctctcggagactatggctaaaaggggaatgaacaaaacagttagtgatcaggctatacatcttgatctgattgctaaagctcgaggtattcctgctgcggaaaattatttcattggtcttcctgaatcttcaaaaaatcatctctgttatggggctctactcaactgttactgcaaggaattgatgacagaagaagctgaagctcttagggagaagatgaaagaactaaatcttcctttaagctcgatgccttataacagcattatgacactttattcaaaaactgggcagtcagaaaagatctcgatcatcatacaagaaatgaaggccagcaatgttgagctagattcatatacttacaatgtctggatgcgggctcttgctgctgttaatgacatctcgggggttgaaagagttgttgacgagatgaagagggatagccgagttaccagagattggaccacatatagcaacttagcatcgatttatgttgatgctggcatgtttgagaaggcagaaagtgccctcaaggaattagaaaatagaaattgctgcagagatctttctgcttttcagttcctaattacattgtatggccgaacagggaacctgcttgaagtttaccggatatggcgttctttgagattagcatttcctaaaactgcaaacataagctatctaaatatgattcaggtgttggttaacttaaaagatctgccaggtgcagagaaatgtttcaaggaatgggaatctcagtgctccatttatgatattcgggttgctaatgttctcattggagcttatgttagagagggtttgctagagaaggctgaggtgctcaaggaacgggcccgcaggagaggggccaagcccaatgcaaaaacgtgggaaatctttcttcattattatttgaagaatggagaatttgggtcagcaattgattgtgtttccaatgcaatatctactggcagagtggatggtgggaagtggattccaccacaagaaattgtcaacacctttatggggcattttgagcaaaacaaagatgtggatggcgcagaaggctttttggatatcttgagaaaggctgtagataccttagaggtagaggtgcttgaatcattgataagaacttatgctgctgctggaaggacaagccccataatgcgtcaccgattgaaaatggagaatgctgaggtgagtgaggcaagtaaaaagttgcttgagatgatatgcgtggacatgggttcccggcgaatttctctgacatgtctcatcttcctctacctcttggtttcttctcagtctctcgaccctcacactcgccggaaacacagaatcaaaggacccatcaaaaccattgtcgttgtggtcatggaaaatcgctcatttgaccatgtcctcggctggctcaaatccacccgacccgatattgacggcttgaccggcaaagaatcgaaccggattttggtctctgaccggaattcggaggaagtgttcgtctccgacgacgctctgttcgtcgactccgatcctggtcactcgtttcaggcgatccgggaacagattttcgggtcgaacaagtccaacgcaaacccggctccaatgaacgggttcgctcagcaggcggagagtatggtagaaggaatgtcgaagaccgtcatgagcgggttcaaacctagtgttttaccggtttacaccgagttagcgaacgagttcgccgtgttcgaccggtggttcgcgtcggtcccagcgtcgactcagccgaaccggttctacgtccactcagcgacctctcatggtgcaatgagcaacgtgaggaaggacctgatccgtggattccctcagaagaccattttcgattcgctggacgagagtgggctcagctttgggatatattaccagaatatcccggcgaccctgttcttcaagagcttgaggaagctgaagcacgtgattaagttccacagctattcattgaaattcaagcgtcacgcgaggctgggcaagcttccgaactacgtggtggtcgagcagcgttactttgacatcaatctgttcccggcgaacgacgaccacccgtcgcatgacgtggcgcaaggacagaggttcgtgaaggaggtgtacgagacactgagagctagcccgcagtggaacgagatggccttgttgattacctatgatgagcatggtgggttctatgaccatgtccctacccctgtttccggtgtcccaaacccagatgggattgttggacccgacccatattacttccggttcgatcgattgggtgttcgggttccgacgttacttatctcgccgtggatcgacaagggtacc
>Alphitonia_petriei
ccggcgacttccgtaccggaaatttacgaggacccaaatgagatttccatcaaaggggtgagaatttcaggtagacctctatacctagatatgcaggccacttccccggtggaccctagggttctcgacgccattcttcctttctatctgtcccgtttcggtaacccccattcgcgaactcatctgtacggatgggaatcggacgacgccgttgagatcgctcgctcccaggtggcttctcttatcggtgcgtcgccgaaagaggtcgtctttacctccggagctacggagtccaacaacatctccgtcaagggggttatgcacttctacagggataagaaacggcatgttatcactacccagaccgagcacaagtgcgtcctcgattcctgtcgccatctacagcaagagggtttcgagattacttaccttccagtgggctccgatggccttgtggacttggagaagctcaggtcggctattcggcccgatacgggtctcgtttcggtcatggctgtgaacaatgagattggtgtgattcagcctatggaggagattggcaggatttgcaaagagttcaatgttcctttccatacggatgctgcacaagctttggggaagattcccattgatgtagagaagtggaatgtgagtttgatgtctctcagtgggcataagatttacgggccaaagggtgttggagctttgtacatgagacggcgtccgaggattcgtgtggaaccccaaatgaatggtggtggtcaggaaagagggataaggagtggcactgtgccaacccctttggtggttgggatgggtgcggcctgtgagcttgcgaagaaggagatggaatacgatgagaagaggatcactgcattgcaggagcgtttgcttaatggaattagagccaaacttgatggggttgttgtgaatggaagtctggagagacggtatgtgggaaacttgaatttgtcttttgcttatgttgaaggagagagcttgctcatggggttgaaggaagtggcagtttctagcgggagtgcttgtaccagtgcaagtttggagccctcttatgtattgagggcattgggtgtggatgaagacatggctcatacttcgattaggttcggaattgggaggttcacgacggaggcagagattgatcgggcagttgagcttactgtacatcaagtagagaagttgagggaaatgagccctctttatgaaatggttaaggaagggatcaatataaaagagatacaatggtcacagcactgatccaacgaatccaacacaaaacccacatcccaaaagagaatccccaagcgattcatcaaaaaccaggtcccagattccatcctccaagatccatccctcaacgccgccatatccctcctaccttcaaactacaacttcgagatccacaaatccgtctggcgcgtccgctccacatcggcctcgcgcgtcgccctccagctccccgaaggtcttctcatgtactccctcgtactctccgacattatcacctccttcggcggcgctgaccactgcttcgtccttggcgacgtcacctacggcgcttgctgcgtcgacgatctcgctgcatcggctctcggagccgaccttctcatccactacggccatagctgcttggtccccgtgcagttcagcaccatcccatgtctctacgtcttcgtcgacatctccatcgacgtagaccgtcttgtccgcaccgtcgagctcagtttcgactcgacatcgtcctcgctggaacaatccagttcgcctcagccatccgggctggaagattccatctcgaaatccg------------------------------------------------------------------------------------------------------ggctggaagattccatctcgaagctttcatgattgcgaatccagggattaaagctttccgatacgatccctacatcgggaagctgttcttggaggaatacgatcacaaagggatgagggaatcgaggaagaatgcgatttcaaaggcaatggaggccaccaattggggtgtgattttgggaaccttgggaagacaaggaaatcccagaattctggaaaggctggagaagaagatgatggagaagggtttgagttacactgtgattctgatgtcggagattagcccggggaggattgccttgtttgaggactctgtggatgcttggatccaaattgcttgtcctcggctctccattgattggggagaagcgtttcgaaagcccctgcttacttcgttcgaggccgagattgctctgggagatttaccgggttggtgggagaagacgagaagaattcaagcgccggccgtacagttctggggtttaacgagtggcttatctcgaaccctaattacaaccacaccgacgagaccctttcgtctttcgtcgattacttcggccgccggaaggatttcaaggcgacccacgatgtgattgttagtgggcatggcgttgctggtcctaaaacgcttgcttccgccattgataggctcgtgagggccggtaggccaactcatacggtgtcgtttttcgagaggatggagaaggattacggcctcaaaagggacaaagaatcgcttaggctggtcgttgagaagctttgcgaaaatgggtatgctagttatgctgagaaaatggtgaagaacttggccaatgaatttttccctgatgagtttatctgtgatacgctgattaagggttggtgtgttgatgggaagcttgaggaagcaaggagattagctggagagatgtatagaggaggtttcgagattggaactgtggcttataatgcaattcttgattgtgtatgcaagctttgcagggaaaaagatcctttccggcttcattcggaggctgagaaggtgttgatggatatggacctttatggggttcctagaaatgtagagacattcaatgttttgattaccaatttgtgtaagatccggaaaactgaggatgcgttgcagttgttctacaaaatgggtgaatggggttgttatccaaatgcaaatacgtttcttgttttgacaaatagtttgtatcaggctgctagagtcggagaaggtgatgaaatgattgacaggatgaagtctgcaggttgtgcagatgccatcgacaagaaagcttattatgggtttttgaagattttgtgtgggattgagagaattgatcatgctttgagtgtttttgggaagatgaaggaggatggttgtgaacctggggtgaagacttatgatttgttgatgagaaagttgtgtgctcataaccgagtcgataaagctaatgcccttttcaatgaggctgtaagtagaggagtggaagtgacttccaaagcatatccggtggatccaagatatttgaagaagccaaaggctgtgaagaaggagaagacacgggagacattcccagagaaaatggcaaggaagaggagacgcctaaaacaaatccgactgagttttgtaaagaaaccccagaaaatgatgcgtcga---------------------------------------------------------actgttgaagacatatttttgccaattgaagcataccacctctatgaccgccttggaaagcgtattcgtcatgaagagagatttgccattccccggattccagcactagttgagctctgcattcaagctggtgttgatatccctgagtttcccacaaaaagaagaaggaagccaatcatccgtatagggaagagtgaattcgttgatgcagatgaaagtgaactaccagaagctgtccctgaagctcctgagaaattgatattaactgaaataccagattcagaaataattggtccttctagtgaagaagaaacaaccttgcttgcagaggaaacactccgagcatgggagaagatgagaagaggagccaataagctaatgaagctgtactatgtgagagtttgtggctattgccctgaagtccatgtaggtcccagcgggcacaaggcacagaactgtggtgctcataagcaccaacaacggaatgggcagcatggttggcaggcagcggtgctcgatgacttgattccaccaagatatgtgtggcatgttcctgatgttaacggaccgccattgcaacgggaactcaggagcttctatgggcaagccccggctgtagtggaaatgtgtatgcaggcaggtgctgcagtgcctgatgaatacaaagcaacgatgaggttagatgtggggatccctttgtctctaaaagaagctgagatggtcgtttgagcactctctgccttccgtcagactcgccttgccttcgccgccgccaaacataaccagacccgccaa-------cttcctcctcttccaataccgacgagaccgctgactccgtcgcctccatcggcgacgacccacttgccgcctccagcggtcagctcattgtcggcgttgagagccgttatcgggtcgtgtaccgcctagtcaacagtatctacgttctgggtatcaccaccgctgaccatgacaactccattaatgtctttgagtgcatcaacatcgtcaatcaggccgtcagcgtcatcgtcaccgcctgccgcggcgtcgacgtgaccccggagaagctcagtcgcaagtacgccgagatctatatggccctcgacattgtcctcagaggcgttagcaatatccggctcgccgccatgctcgcttctttgcacggcgacaacattgcgaagatggtgcattctgccatcgacaccgaaaacaagattcgcggcgccgagagctggagattcgtagaggggcattccatcgagcaccaggggtgcatcgaggcgttctcaaatgtgagcttcgaaatgccaccggagacaattgcggcaggggatgaggtcgtggcaagcatcgctcccgtggtgcacatggatcagctggatcagaagcaagagaaggaggaggagagtgaagcggagaaagacccatttgcggcgagcggc---------------------------------------------------------------------------------------------------------gagccgacccaatcgacgcatattgccgtggaaggatttgaaggtgagtatggtgggattgagttcggtaatgagcaagctacacttggtgaaacttttgagggtttcagtgacgcttggggtggaggattggacccctctgaatttgttggtcccacaaaagttaagaaagagcaaggccttggtgggcttgaattgctacagaccggagctgagcagctgatgctcctgctggcggagcagcaggtactcctcttgataatcttgtcaagtctactgaaatgaaaggtcccgagatgtacatttccgaagagataagcgcggagtttagggaatcattgcttgctagagtaggattaatgggtgttgtttttttgaaaactttgcctcccaaagtctctggtgataaagaaaccgaattttcattccacattgaaggtacaagtgcagttaagagatttgttatgcagagttctcgtgttagtagtctcggcaatgggatgtttcatgtgaggaccacaccctccgatgaagctttaccgattatgaggtacagtttgctaccgaggttaacaccattgcctttgagggttcgtcttgtaaaacgtcacagtggaaccttactatcagtgatgatacagtatgtatcgaaccctgatttgccagcgccattgaataatgtgacatttgttttgaaactaccggttgatccgtctctgctgaaggtttcgcctaaagcaatattgaataggtctgagaaagaattgaaatggcatattccagaaattccattaaagggttctcctggtcggttaagggtgaggatgcctattgat-------------------------------------------ttctaggaggcagtgccaaagtaatgttctccattgg---------aaattccatcatctatggggcagctgagtcagtcaatggtattcttttgggttttgta---------------ttatcttatcacatcagagtctggtggagtgactgaacaagtt------------atgtggatgcttccaatc-tccagagca------------gcgagggttagatgcg----------ttgaagttcttgataaagctatttccgctgtccttttggctacagttgagaggatgtcttacttggc------------------------ttttattcagattattcaaaatacatttc---tacaggagaagtttttgagttt----------------------tctccatacacggagaagtttttgagtttaaggaatcggattagtaatagggaatggggacagatctatactgagatggatgccattatcagagaattaataatcagccggaaggatttagttgaaaaggcaaaaggatttgctcttcaagggatggatgtatcgcaacgtgtcttcgttagtggtacatctattctaggatgtagtgccaaagtaatgttttccattggaaattccatcatctctggggcagctgaggttttcaattttgtttctcagttaatggtattcttttgggttttgtattatcttatcacatcagagtctggtggagtgactgaacaagttatgtgcatgcttccaatctccagaccaacgagggttagatgcgttgaagttcttgataaagccatttccgctgtccttttggctacagctgagattgcattttttcagggatgtcttacttggcttttattcagattattcaaaatacatttcttgtacatgtccactgttcttgcaatcctcagctcattgttaccagtatttccacctttgtttgcaacaattccagcagctctgcaactattgctggaaggtagatacatgctagccgtcatcttgaccattattcaccctgtgcttatg---------------------------------------------------------------ttccaatcctctctcaccacagtctcaccctccctcactaccccaattcgccaaggccatgaagtttcatccacttcctctctcctcctcatgccttgttggtcttcgtccccttctcttccatacataggcgtgaagctagtcacctacttcccccaaaattcaaccttgagtttacccggaatccatgctagttacatcctcttcagctccacaactggtcaaaccttggcttccatagatggaactgaactgaccctttacagaacctcatgtgtctccggcttagcttcgagaattctgtccagaaatgacagcaaagtccttgtgatgatcggtgcaggcgctttggcaccccatttgatcagagcccatcttgcagcgagacccagtttgaagaaagtcataatctggaaccgcacggtggaaaaagctagaaacttggctgagaaattgcaagaaagtttgggacttgatggggttagttttgagagcaatgggtgtttggagaaagtgattgaggtgggagatatagtgagctgcgcaacgaattcagaggtgccacttgtgaggggtgagaagctgaaagcaggggcacatttggacttggtgggttcattcaagcattctatgaaggaatgtgatgatgaggcaataaggagaggcagggtttttgtcgataatgaggctgcgttggtggaggctggagagttggttggtgcttttgagagagaggtcactgataagagagatattggtggaaatttggtagaattgattagtggagagaaacctgggagaagaaattctgaggagatcactgtgttcaagtccgttggatcggctgtggtagatattctggcagctcaattggtgtatgagactcaacttcaatggcttcgcttgcatcacaaatatgcaaccacatagcctccatcttctccaaaccaacccacccgcacccaccagtcttggacatcttggtcaccgagctttcctccacagcggctcgaaacggccgggtcttcctctatggggtgggccgagagggcctcatgctcaaggccctctgtatgcgactcttccacctgggcctctcggcccatttcgtcttcgacatgactacgcctccagttaccagcaacgacctcctcatcgcctccgcaggcccaggcggattctccaccgtcgacgcgatttgctcggtcgcacgatcgtacggtggcagagtcttgttactgacggctcagccggagacaggatcgtgtgtgaagcatgcgagtgtagtagggtacgtgcccgcgcagacgatggcgatgattcggatggtggaggggtggaatctaggcccttgcttccgatggggagtgtgtatgagggagctttattcgtgttgtttgagatggtggtgtaccaattgggtgaagtattgaatcagaaccccgaggctgtacgagctcgccacaccaatctggaatgaagattatcagggaaagtggcattggtcacgggtggagccactggtattggaaagagcattgtgcgcctattccaccaacatggtgcaaaagtttgtttagttgatgtgcaagacaaccttgggcaacatgtctgtgagagccttggtggtgaaccagacgcttgttattttcattgtgatgtcacaaaagaggatgaagttcggtgtgcgattgatttcactgctaataaatatggcacacttgatatcatggtcaacaatgcagggatgtcaggatcaccatgcagtgacatacgcaatgcagacttatcagagtttgagaaggtgttcgatttaaacgtaaagggagtctttataggaataaaacatgcagctcgaataatgatcccagcaaagaaaggatctataatctctctttgcagtgtttcgagtgtcattggaggccttggtccgcatccatacacagcttccaaacatgctgtactggggctcactaagagtattgcagccgagctaggacttcatgggattcgtgtaaattgtgtttctccatatgcagttgcaacaggcttggctttggctcacttacctgaggatgagagaactgaaaatgcctttgcaggttttcgtgaattcgtcgggagacatgccaacttgcagggtgtggaattgacagttgatgatgttgctaatgctgtactcttcttagcaagtgatgaatcaaggtatataagtggcgataatctcatggttgatgggggcttaacctctgtgaaccattccttgcgagtctttcga---------------------------------------------------------------------caagctaatctcttaaccaagcccaagtctacctgggttaaccccactaagcccaagcgttccgtgatttcccttcagaggcacaaacgctcttctcacttgtacaattctcaggtgagagatgttagacgctttgcccacaagctcaataatagtgatgtctctgaaactgctttcttggctgctcttgaagaaatctcacacacactcactagagataatgcgcttttgatactcaaccttttgaagccgtggcagaaaacccatttgtttttcaattgggttaagacccagaatttgtttcccatggaaactatattctataatgttgcaatgaagtatttaaggtttgggaggcagtttcagctcattgaagaacttgcccatgagatgataagcaatgagattgagcttgacaatatcacatactccacaatcattacttgtgctaaaaggtgcaaagattttgataaggctgtggattggtttgagaggatgtacaaaactggtatgatgcctgatgaggtaacttactctgctattctagatgtttatgcccaattggggaaggttgaggaagtgcttaatttgtatgaaagagggagagctagtggatggaaaccagaccccattacattcgctgttttgggaaagatgtttggtgaaactggggactatgatggtatcagatatgttttgcaagagatgaggtctattggcgtgcaacctaatttggttgtgtataatacattgttggaaggaatgggtaaggctgggaagcctggcttagccaggagtctgttcgaggaaatgcttgaattgggtcttactccgaatgagaaaacactaacagcgcttgtcaaaatctatggcaaagccagatgggctcgagatgctatggaattatgggaacgaatgaggtctaactcctggcctatggatttcattttgtataacacattgttgaatatgtgtgcggatctcggattggaggaagaagccgagaggctgtttgaggacatgaagcaatcggagcattgtcaaccggatagctggagctacacagccatgctcaacatatatggaagcggagggaatgttgacaaggcaatggaattgtttgaagaaatgcctaaggtgggtgtcgagctcaacgtgatgggttccacttgtttgattcagtgcttgggaaagaccaggaggatc--------------------------------------------------------------------------------------------------------------------------------------------------------------------------------------------------------------------------------------------------------------------------------------------------------------------------------------------------------------------------------------------------------------------------------ggggccagcagccttgcacctgatttgcaagcacaaattgatgagacattggaagagattactcctcgttgtgtcttggaactcttagccttacccctggatgatgaatatcggtcgaaaagggaagagggccttcatggcgtccgcaacattctatgggctgttggaggagggggagcagctgcaattgctggaggattcacacgtggagattttatgaatgaggcctttttacatatgacagcagctgagcaggttgatctattcgcagccacaccaagtaatatcccagctgaaagttttgaagtgtatggagtggcacttgcacttgttgcccaagcttttgttggtaaaaaacctcatctcatccaagattctgataacctattccaacaactacagcagactaaggtaacagctctaggaaacaccatctatacatccaaacaaaaccgtgacatagactttgctttagaaagaggcctctgctccctgcttgtaggagagcttgatgagtgtcgctcgtggttgggcttagacaatgatgattcaccatacagaaatccatctgttgtagactttgtcttagagaactcgaaggatgacgatgacaatgatctccctggtctttgcaagttgttggagacatggttgtcagaggtggtctttcccagatttagagacaccaaagatatacagttcaagcttggagattactacgatgatcctactgtccttagatatttagaaaggatggatggtgctagtggttcacccttagctgcggcagctgccatagtgaggattggggctgag--cgggctctccaacatctctcaacccggaggagttccagctagccgaatcgtatcgggccgttccggccccactctggcactcccttctcaagtctctatgttcatcttcctcctctatcggtctagcttacgccgtcgtttcttggctccaaaaacacaacctttgtttctcctacgaattgctctactccattctcatccacgcgctcggccgctccgagaaactctacgaggctttcttgctctctcagagacaagccctgacggcattgacatacaacgctttaatcggtgcttgtgctcgcaacaatgacctcgaaaaggcactcaatttgatgtctaggatgcgccaagatggttaccaatcggatttcgtcaattacagcttaattattcagtccctaacgcgtacaaacaagatcaattccccacttctgcaaaagctttatagggaggttgagtgtgataaaatcgagcttgatgggctgctactcaatgatataattgtgggttttgcaaaagctggtgatcctaaccgagctatgcattttctagcggcagctcaggccattgggttgagccccaagactgcaactttggttgcagttatatcggcattggggaattcaggtaggacagtagaagccgaatgcatattcgaggagatcaaagaaggtggactgaaaccgagaactcgggcatataatgcacttctaaaagggtatgtaaaggcgggttctttgaaagacgcggaatcaatagtatcggagatggagaaaaatggagttgcaccagatgaacacacttacagccttctcatagatgcttatgccaatgcaggaagatgggaaagcgcgagaattgtgttgaaagaaatggaagctagcaatgtgcagcccaattcctatgttttcagtaggatcctagccagttatcgcgatagaggggaatggcaaaaaacgttccaagtattgagggagatgaaggatagtggtgtaaggcccgataggcatttttacaatgtgatgattgatacttttggtaaatataattgtcttgatcatgccatgacgacgtttgagcgtatgctatccgaagggattcagcctgatacggttacttggaatacgcttatagattgtcactgcaagtcgggacgccatgcgagagccgaggagttgtttgaggaaatgcatgagagagggtgcccaccttgcgccacaacatataacatcatgattaattcttttggggagcaggagagatgggatgatgtgaaaggattgctggggaagatgcagagtcagggtttgcttcccaatgttgttacatacactacactggttgatatatatggacaatctgggagatttaatgacgctatagaatgcttagaagtcatgaaatctgcaggcttggaaccatcaactactatgtacaatgccttgatcaatgcctatgcacaaagacccaaatccacgaattggatcaaacccacttctcgaaacagccccaaagttcaatccctcctcaagaatctcagtgtcatcgagcgggctctcatcggcgccggaggaggcggcatcgccggagctttcacgtacgtctgtctccacccgctcgacaccatcaaaaccaagatgcagaccaaaggtgcgtctgagatttaccggaatgctttcgatgcagtggttcagaccttccagaccaaagggattctagggttttacagcggcgtctcggcggtgatcgtcggctccaccgcttcttccgccgtgtatttcggtacctgcgagttcggaaagtctgtcttatcgaaattcgagaattacccatctgttcttattcctccgactgccggagcaatggggaatatagtttcgtcggcgataatggtgccgaaggagctgatcactcagagaatgcaagctggtgcaaaaggaagatcttgggaggtcttgttgaggattttggagaaagatggagttctgggtctctacgcgggctactctgcgacattgctgaggaatttgcctgctggggttttgagctattcctcgtttgagtatctgaaagccgccgtattgaacagcacgaggcagcgccatttgaaaccgattcagagcgtgttttgtggagctctggcgggtgcgctttcggcttccattacgacgccgcttgacgtggtgaaaacgaggttgatgactcagggtcatgtggaagccatgaataaagtctctgctgctatgtatagtggggtttcgaccactgtgaagcagattttgaaagaggaagggtgggttgggtttacacgtggaatgggtcctcgagttcttcacagtgcttgtttttctgctctgggttactttgcattcgagaccgctaggcttgcaatattggatcagtatattaagcacaaggaaatgcaagagctctctattttttccatactcctttcgcttcttagaaccggtaatcttccatccaaagccaaggctcttgatctccaggatttgatctatgaatcccagttctacggtatcgaatcgcttttggttaattcgctatcgaacccttcgcagttcgaagcgttcaacctcgagaaatcccagattctgccactcaacggccgggactcgccgtcggctatcgccacgacgccgtttgggtctgtgcacgtcgcacacgggagcaaaatcacgtcgttcgattggtcgctgaggaagaaaaagacggtcttgaccccattcacggccgtcgattcgttgctggcgatatcgccgtcggtggcggctgccggcgccacggatttctcggggctccagattctcgacctcgaaaacgggttcgtgaaagagactctgaattgggagaacgtgacgaggtccggctccaccgtgcaagcaatcgggtcctcccctgagtacctcttcgctagtttcgaatcgggtcgccggaattcgaattccataatggttgtccaagaagctctgaaattcttaaacatcctcttcacctcttaagtcccttgccttggccggccgtaatcccgcaaaactgagcgagaccctgaaatgggcgacccaccctcagaccccgcctcccattcctatcctcaccgctgacaccaccgacccaccgtctctccaccgcctctgcacccaaaccaagctcatccttaactgtgttgggccttttcgtctctacggcgagcccgtggtggccgcgtgtgctgaaaccgggtgcgattatttggatatatgtggggagccggagttcatggagagaatggaggctaagtaccatcagaagtcggtggagacgggatctctggtgatttccgcatgtgggttcgactctgttcctgccgaattgggtttcatgttcaattccaggcagtgggtagctccggctaaccgggtcgaagcctatttgagtttggagtctgagaagaggattgttggaaatttagggacgtacgagtcggcggtgttgggtgtg------------------------------------------------------------------------cctcctcccaaagggccaactatagaataccagaagaatattggtcttcgggctgtaaagctaccttcagcagattcaattgttgttcgaagaacactttcaactctgactgaaaacccagatggtcttcctgggttgaatgagaatgctgaacaagttgaaactaggaaagcattctggtcaacagtgaagcctgctcattttggggtgaaaataggcactaaatcgctgttgggaatctttcgtatcattgcagtcggaatatttattgggatcttgggtaaagctgcttttgggaggtggcttctcttagcatttccctcattttttagccttggatggttcaagaagaagggtcctacagaagatgaggtgagaagtgcctcatttaagatgtggtttgttggacatggtttcagcgatagcagtcttatttcacaaggaaactcaaaaccagatatggaaatagtaactagagtgatgggtcctgagattggatacttgaccacaccaataattcttcttcagtgtgctctcattgttttgaatcaaagggataacctaccgaagggaggagtttacccacctgggattgtatttggcccaaccgatctacaagaaaaactacagcagaatggaatttcatttgatcttatatcaaaacagctaactaagctgaaagacggaattgcaattggctgcgcgttcaaccacgcgatcctagatggatcatccacgtggcatttcatgagttcatgggccgagatctgcagtgggtcctccaccgtttcggtcccacccttcctcgatcgcaccaaatcacgcaacacgcgcgtgaaactcgttatctcagccggacccaccactaagagagagagtcttcaagttctccgaaacctccatcgacaagatcaagtcaaaactcaacgcatcatccaactcaaagccattctccacattccaatcgctctccgtccacatctggcgccacgtcacctccgcacgcaatctgaaacccgaagacataacggtgttcaccgtattcgctgactgccggaaacgggtcgacccgccgatgccggatagctacttcgggaacctgatccaggccatattcacgggcacggcggccggattgctcctggcgaatccgccggagttcggagcggagatgattcagaaagccatagaagctcacaacgcgaaggcgatcgaggagcggaacaaggagtgggaaagcgcgccgaagatattccagtacaaggacgccggaacgaactgcgtggcggtcgggagctcgccgaggttcaaggtttacgaggtggatttcgggtggggaaaaccggaaggtgtgaggagtgggtgtaataaccggttcgacggcatggtttatctgtaccaagggaagtccggcggaaggagcatcgacgtcgagataagcttggaagctggagctatggagaggttggagaaagacaaggactttatcatggtttcaagcgtttccaatgcctgttcatcttctttgaagacacttaagttgttagattgctacaaaattgggaatgtgtcaattttaaacttggccagattttgcaataatcttgaaactcttatcattggaggctgccgggacatctctgatgaatcaataaaatcagtggccattgcttgtaagaatagtctgaagaacttgcgcatggattggtgtttaaacgtttcagattcttcattaagttgcatcttcactgaatgcgtaaacctggaggctcttgacattggatgctgtgaggaggtgacagatgttgcctttgagggtttaagcagtagagaacctgagttgactttgaaggttttgaaggttagtaactgccctaagattactgtagctggtctccgcatgcttttggacaaatgtgtctctctagagtaccttgatgtaaggtcgtgcccgcaaattacagaggtggcctgcagtgatgcaggactgcagtttcctgattgttgtaaagtg---------------------------------------------------------------------------------------------------------------------------------------------------------------------------------------------------------------------------------------------------------------------------------------------------------------------------------------------------------------------------------------------------------------------------------------------------------------------------------------------------------------------------------------------------------------------------------------------------------------------------------cagacggggaccctcactgagggaaagcctgctgtttctgctgtgacttcttttgttcatgaagaatcagaaattcttcaagttgctgcagccgtagagagtacagcttcacatccaattgccaaggctatcataaataaagcagaatcattgaagttgagtatcccagtcacaagcaggcagttatcagaaccgggttttggaactatggctgaagtagatgggcgtttagttgcagttggttccctagaatgggttcatgaacgattccagaccaaaataaatatgcctgaccttctgaatctggaacatgctgttcaccagtcatctggagtgaaagattcagattactcaaaaacaattgtttatgttggacgtgaaggtgaaggcatcattggtgccattgcaatatctgatagcttgcgacatgatgctagatttactgttgctagg------------------------------------------aactgccttggtccaaaagagcttggtattatttcatgtgtatcaagaaatctgtgtaggcttgcatctgagcaccatgtctggaaagagttctattgtgagaggtggggcctgccatcaattccagaacatttggattcagaagtttctgagaagtcatggaaggaaatatttgtggaaagggattttaggagtaagacttttatgggacgttatagtatagaagttctctatggtcacactgaagctgttcgcacggttttccttctggcttcagcaaagctgatatttacttcaggttatgactctgttgttcgaatgtgggacatggaagaaggtttggccattgcatcatcacgcccccttggttgcactatccgtgcagttgcagcagatacaaaactgttggttgctggaggtactgatggctttattaactgttggagagcagtgcaggggcatcctcacttgtttgaaattaggggtcctcagaaccagaatgttgagtttcgtctgtgggagcacgagggtcccataacttctcttgctttggatctcaccaggatttatagtggatcatgggacatgactgttcgagtgtgggatcgcacttcattgaagtgtttaaaggtcttgaggcataatgactgggtttggggtttagtccctcatgatactacagttgctagcacatctggttctgatgtatatgtttgggataccaacagtggggctcgaatgactgttattcgtaatgctcatgtaggtaacacttactctatagctcgaagccacactggggatttcctttttacaggaggggaggatggtgcaatacatatgtttgaaatctcaagtacttgccgtgagaccaacactttactgatagcgacatggattcctcactcaggtcctgtgtattccctggcattcgagtttccatggcttgcatcggcttctagtgatggtaagctgtcactaattgatgtcagaaagctgcttaggtgtaggaagcaagctctaggaaagaacaaggggagcatagtactgtggagcctccacagaggatgttacatggatttgggaacaatctcttttcagtggacattggtgctgatcgtattgtgtgtggaggtgaggagggtgtggttaggatctggaatttttcacaagctttagaaattgagcagagggttcgtgctctaagaggaatacgattagagaacaggatgagaagacgaaagctccagttagagattagtagtaaaggtggccgcaatgatcaatgttcagttgcagccaagaagaattcaattaacggcgataggactggtgtttggcataataaacgagggacaagtggcaagctgaaggcatag---------------------------------------------------------------------------------ttcaggtgtgctagtttggatggagatgctgatcggcttgtatattttattgtgccatcagaaagtggaaataatattgaacttgttgatggggacaagatattatctttgtttgctatattcatcaaggagcaactaagcattctcaagaagggagttgctaaattgagcgaagattatccatgtcgcattggtgttgtacaaactgcttatgcaaatggagcatccacagattttctgaaacagttaggccttgaagttgtatttactccaactggagtgaaatacctgcacgaaaaagctgctcagtatgatattgggatctattttgaagcaaatggccatggcaccatcttgttctcagaatttttcttactctggttaaaaaccacaaataatgagctttgttctatagctaaaggggttcagaacagcaaaaggcagctttgagactattggcaatcagtaagttgatcaaccaggctgttggagatgctttgagtgggatactcttggtggaggccattttgcgacacacaggatggtcgatacataaatggaatgagctttaccatgatctacccagtcggcaacttaaggtaaaattatcctaaaggccgatgtttcataagaccatcagggacagaagatgttatacgtgtatatgcagaggcatcaacacaggaagaagcagacaggctagccaactccgtagcaaacctggtagatcaataccttgggttggttgaggagctcagagacgaagccacgtacaaaactttctgtaaggacctcgaggacgccaacattttcattgggtcattgatctttgtggaggaacttgctctcaaagtcaaggttgctgtggagaaagagagggacagactcgacgccgttttggtgtttccttcaatgcctgaagtgatgaggcttaacaagttgggttctttcagtatgtcgcagcttgggcagtcaaagagtccgtttttccagcttttcaagaggaagaagcagtctgctgggtttgctgatagtatgttgaagcttgtaagaactctgcctaaggttttgaaatacttgcctagtgataaagctcaggatgctaggctttatattcttagtcttcaattctggcttggtgggtcgcctgataatttgcagaatttcttgaaaatgatatccgggtcttatgttccagctctgaaagggactaagattaagtattctgacccggttttgtatttggatagtggaatttggcaccctttggctccttgtatgtatgaggatgtgaaggagtatatgaattggtatgatacgaggagggatgctaatgagaagcttaagagttcaaatgcaccgataattgggttggttttgcagaggagtcatattgttacaggagatgaaagtcactatgtggcagtgattatggagttggaggcaagaggagctaaagtgattccaatttttgctggtggacttgacttttcgggaccggttgagaggtatttgattgatccaattacgaagaaaccttttatacattcggtggtatctcttactggtttcgctctggttggagggccggcaaggcaggatcatccacgggctgttgaggctctcatgaagcttgatgttccttatattgttgcattgcctctggtgtttcagacaactgaggagtggctaaacagtactttggggcttcacccaattcaggtagcattgcaagtggctcttcccgagcttgatggaggcatggagcctattgtttttgctggtcgggatcctagaactgggaaatcacatgctcttcacaagagagttgaacaactctgcaccagggcaattagatgggctgaactgaaaagaaagtcaaagactgagaagaggctagcaatcactgtgttcagcttccccccagacaaaggaaatgttggaacagctgcctatcttaatgtcttttcctccatcttctcagttctgcaagatctcaaaagagacggttacaatgtcgagggccttccagagacatcagaagcattgattgaagaagtaattcatgacaaagaggctcaattcagcagtccaaacctgaatgttgcgtacagaatgggggtccgtgaataccaaagcctaacaccttatgccagtgcattggaagaaagctggggaaaaccacctgggaatctgaattctgatggagagaatctcttagtatatggcaaacagtatggtaatgtcttcattggggtccagcccacattcggctatgagggtgatcctatgaggctgctgttctcaaaatcagctagcccacatcatggctttgcggcatattattcatttgttgaaaagattttcaaagctgatgctgttctccattttggtacccatggttcactggaattcatgcctgggaaacaggtgggaatgagtgatgtctgttaccctgacagtttgattggaaatattcccaatgtctattactatgctgcaaataatccatctgaagcaactatagcaaaacgacgcagctatgctaataccatcagttacctgacccctccagcagaaaatgcagggctttacaagggccttaagcagttgagtgagctcatctcttcataccaatctcttaaagacacaggccgtggaccacagatcgtcagctcaatcatcagcacggctaaacaatgtaatcttgacaaggatgtggaactacctgatgaggggcaggaaatcacagcacaagaacgagatcttgtggttggcaaggtttattctaaaatcatggagattgagtcccgtcttttgccttgtggtcttcatgtcattggtgagcctccatcagccgtagaagcaatagcaactcttgtcaacattgctgcactggatcgtcctgaagaagggatatcatcacttccatctatattagctgcaacagtgggaagggacatagaggacatatacagagggagtgacaaaggtattttgaaggatgtggagcttcttaggcaaataactgaagcatcacgtggagcaatttcagcttttgtggagcgtacaacaaacaagaagggtcaagttgttgatgtggctgataagctcagctcgatccttgggtttggtatcaatgaaccttgggttcaatacttgtcgaacacaaaattttaccgggcagatagggacaagcttagaacattatttgagtttttaggagaatgtttgaagctagttgtggctgataatgagttgggaagtctgaagcaagcgttggaggggaagtatgtcgaaccagggcctggtggagaccctattagaaacccaaaagttttgccaacggggaagaacattcatgcgcttgatccacaagctatacccacaacagcagcgctgcaaagtgcaaaagttgttgttgacaggttaattgagaggcagaaggcggacaatgggggaaagtatcctgagacggttgcactcgttttatggggcacagacaatatcaagacttatggtgagtccttggctcaagttttatggatgattggtgttaggccagttgctgacacttttggtcgagtcaaccgagtggaaccagtcgatctggaggagcttggaaggcctaggattgatgttgttgttaattgctcaggagtgttcagagatctctttatcaatcagatgaatcttcttgaccgggcagtaaagatggttgctgaactagatgagccagcagaaatgaactttgttaggaagcatgcacttgaacaagcagaagcccttggagttgacattcgcgaagctgcaacacggatcttctcaaatgcctcaggatcctactcttctaatataaaccttgctgttgagaattcttcatggaatgatgagaaacaattgcaagacatgtatttaagcaggaaatcttttgccttcgattgtgatgcccctggtgccggcatgactgagaaaagaaatgtttttgagatggctttgagcacggcagacgcaacattccagaatctggactcctcagaaatctccctcactgatgtgagtcactattttgattcagacccaaccaatctggtacagaacctaaggaaggatgggaagaaacccagtgcatacattgctgacaccaccacagctaatgcacaggtccgtacactttctgagacggtgcggcttgatgcacgaaccaagttattgaatcccaagtggtatgaaggaatgatgtcaagtgggtatgagggtgtccgtgaaattgagaaaaggcttacgaacactgttggatggagtgcaacttctggtcaagttgacaactgggtttatgaagaggccaacacaactttcattgaagatgaggagatgttgaacaggctcatgaacaccaacccaaattccttcaggaaaatggtgcagacattcttggaggccaatggacgtggttattgggagacttcagaacagaatattgaaaggttgaggcagttgtactcggaagtcgaagacaaaatcgaaggaattgaccggtaaatggtgctcgttgacccccactcgttcaccgattcaactcacccattcaccacccacatctccctctcactctacttcgacttcccttccttcaccatccaaggttcagccgtcctcaacctctccacccaatactccggccctctctacctcgacactcgctctctcaccgtccactccgttttcgatcccaacaccaagactacgcttccattctcgctctctgctcccgattcaatcagagggacccagcttaccgtctctctcgccaaccactccgctctccaaatcgtctactccacatctccttcttcctcggctctccaatggctatcgccgccgcagacgttcaacaagacctacccgctcgtatacactcaatgccaggccatccacgcgcgctcggttttcccctgccaggatactcccgcggcgcgtgtctgttacagcgcgcgtttgaacgttccgagacagttgtcggcggtaatggcggctcggcatgtcgagcggcgtggtccgatcgcaggggaggccgctgagctcgtttgcggagattcgatgtggtgtgcggaagggagggtggtggaggagttcacgatggagcagccggttccgccgtacctgtttgcgttcgctgttggtgagattggattcagggaggtgggacccaggacaagggtttatgctgaatcggtgccagcggtgctggattcggcggcgagggagtttgccggcaccgaggacatgataaggcaaggggagaggctgtttggaccgtacgagtgggaacggttcgatttgctggttttgccgccgagcttcccttatggtggaatggagaatccgaggatggttttcttgaccccgacggtgattaaaggcgatgctagcggtgcacaggtcgtggcccacgagcttgctcatagctggactgggaacttgatcacaaacaagaccaatgaacacttttggttgaatgagagttcaagtcgattgacactgatacctttcttgattttctgagaactaacattcctggaatagagaaagaaatagacttaacattgtggactgagggtattggtatccctccagatgcctatgaacctgtttccagtctgtatacaaagattgtgtcactggcaaatgaatttagccttggtaggatgccaagggaggatgaagttgctgactggcacggccaggagtgggagctctacctggagaacttgcccaaatctgttgaagcttcacagatcttagctcttgatgaacgctacaggctctcagaatcaaaagattatgaggtgaaggtaggttttctccaactggcaatttcttccaagtgcaaagattactacctggaggtggaaaaaactctgaaggaagttgggaggatgaagtaccttcgcccactgtacactgcccttgtacaaggcactggaaaggaggaagagaaggtttttgccaaaagggtatttgcagaggctcgtgaatcttatcaccctatagcacagggtgttgttgagtccattctgagcaagcatgtg---tacaggcataggttaccaggaggcagccctctgactcgggttgcccaagttctggttgctgccttccggaagagaaacgtctctttctctagcagtgagttaataggcttgtttgaggttcctggaaaacaatctgctataaagggtagtggaaagattgatcatactgaagatttcagatgtttggacaaagcagcgctgcagctaaaggaagatggtgctgatccaagtccttggaggctttgcactgtaactcaagtagaggaagtgaagatccttctgaaacttattccaataccagcttgtacaataatgctcaatatgatcttaacagagtttctaacactctcagtgcagcaggcatatacaatgaatacccatatgggtcatctgaaacttcccgtgacatgcatgccagtgtttcccggccttagcatatttctcatactctccatctattactcggcatttgttccactttccagacgcattaccggtcatcctcatggtgcttctcagcttcagagggtaggaatcggtctggcaatttcaattctatcggtcgcatgggctggagtttttgaaaggtacaggagaaattatgcaataaagcatggatatgaagctatattcttaactccaatgccaaatctaagtgcatactggttgctgatccaatattgcctgattggcattgccgaagtgttttgcatagtaggactgttagaattcttgtacgaggaagccccagatgccatgaagagtataggatctgcttatgctgctctggctggaggtttaggttgctttgcagcgagtatattgaacagcattatcaaa---------------------------------------------------------------------------------------------------------------------------------------------------------------------------------------------------------------------------------------------------------------------------------------------------------------------------------------------------gattggctcaaatccagtactaaactcgataacgtactcggtcgtcccaataaccgagtggcttctgctcttcggaaagctcagtctcaaggaaagtcccttaagagcttcgttttcgctgtgaatcttcaagtccccggtaaggatcattatagcgccgttttctattttgccacggacgacgccgttcaacctggttcgctcctttaccggttcattaatggcgacgatgcgtttaggaaccaacggtttaagatcgtaaatcggattgtgaaaggaccatggatcgtgaagaaaactgtaggaaactacggagcgtgcttgttggggaaagccttgacgtgtaattaccacagaggtccaaactatttggagatagacgtcgatatcggaagctcggcgatcgcgagcgccattttacaccttgcattgggatacgtgacgagcgtgacgatagacatgggttttgtggtggaaccgcaggcagaggatgagttacccgagaggttggtcggtgcggttagggtttgtcaaatggaaatgtcgtcggctaccaccgtggcacccactaggggcattctatctctgcaaagggcagctttggctcggcatcacagtgaaaagtggggcatagccttcagatcattcagcacccaaggtgcaacaccagctggtgctccacagcccccaccacctccccctcctcctgagaaaacccattttggtggcttgaaagatgaagaccgaatttttaccaacttatatgggttgcatgatccttttcttaaaggagccatgaaacgaggtgattggtacagaactaaagatttagtcatcaaaggtgctgattggattgttaatgaaatgaagaagtctggtctccgtggacgtggtggtgctggttttccatctggcctcaagtggtcctttatgccaaaagtatctgatggccgtccttcctatctggttgtcaatgctgatgaaagtgaacctggaacctgtaaggacagagaaattatgcggcatgatccgcacaaactattggagggttgtctgattgctggtgtaggaatgagggctagtgctgcttatatctatataagaggtgaatatgtgaatgaacggttaaaccttgaaaaggcccgaaaagaagcttatgcagctggattattgggcaagaatgcatgtggatctggttatgattttgatgttcacatccattatggtgctggtgcttatatttgtggtgaagaaactgcgcttttagagagccttgaagggaaacaagggaagccaagactgaagcctcccttcccagctaatgcaggtttatatggctgcccaaccactgtcacaaatgttgaaacagtagctgtttctcccaccattttgaggcgcggcccagagtggtttgccagctttggtaggaagaacaattccgggacaaaattgttttgtgtgtctggacatgtgaacaagccttgcactgttgaagaggaaatgagtataccattaaaagagttgatagagaggcattgtggaggtgttcgaggtggatgggacaacttacttgctgtaattcctggtggttcatctgttcctttgcttcccaagcatatatgtgatgatgtcctgatggattatgatgcactcaaggctgtccagtcaggattggggactgcagctgtaattgttatggataaatcaaccgatgttgtggatgcaattgccagactctcttacttctacaagcatgagagctgtggccaatgcacaccatgcagggagggtacaggatggctctggatggtcatggaaagattgaaggttggaaatgcaaagttggaagaaattgatatgcttcaggagctgaccaagcagattgaagggcatacaatctgtgcattgggtgatgctgctgcttggcctgtgcagggtctaataaggcattttaggccggagcttgaaagaaggattagggagcgtgcagagagagaactgctggaggctgcagcttaa------tctacttcttcttccaaaaccctaaccctaaacgacctttctctctccacctcctgccgcgaagtcagcgatctcccactctctggcgtccagtcatccattgaatccctcatgctcaagctcgcccactccatactctccggcaatggcttcgccttcgatgtcccttcccgttccgccgccaaccagctctatgtcccggagctcgaccgcatcgtcctcaaagacaagacctctcaccgtcccttcgcccacacctccaccgtccgtaaagcgaccatcaccacccgaatcctccagctcatccaccagctctgtatgaaggagattcatgtcaccaagcgagacctcttctacacagacgtcaagctcttccaggatcagacccagtccgattcggtgctcgatgacgtttcttgtattctcggctgcactcgttccagtctcaatgtcattgcagccgagaagggagtggttgtgggttgccttaagtacaaagaatatgaggatgaaatcgattgcagcaggatgggtgtgggaggaaaagccattccaccaaatattgataaggttggggaaatgaagagtgatgcattgtttatacttttggttgagaaagatgctgcttttatgagattggctgaggataggttttacaatcggtttccatgtataatcgtgacagcaaaaggtcagcctgatgtggcaacaaggttgttcttgaggaagatgaaaatggatttgaagcttccagtgcttgcccttgtggatagtgatccatacgggttgaagattttgtcagtttatggatgtggatcgaagaatatgtcgtatgatagtgcaaatttgactactcctgatatcaaatggttggggattaggccaagtgatttggacaagtataagattccggagcaatgtaggctaccgatgaccgagcaggatatcaagactgggaaggatttgttggaggaggattttgtaaagaagaatccgaggtgggttgaggagctgactttgatggtgaagaccaagcagaaggctgaaattcaggctttaagctcttttgggtttcagtatttatctgatgtttatttgccattgaagctccaagagaaagattggttgtgaatgcccgtcttcaaaacccatttcaacggctactctgtcaaattcagccctttctacgaatcccgaatcgcggtcgccaccgcacagaacttcggtattctcggcaacggtcgtctccacgttcttgacctctctcccacccccaattctccctcaatttccgagcttgcagcttacgacacagccgacggagtctacgacgtcacttggtcggagtcccacgattccctcctcgttgccgccatcgccgacggctccgtcaagctctacgacctcgctctacctcccacctccaacccaatccgctctctccacgagcacacccgcgaggtccagtccactgactacaaccccgttcgccgcgattccttcataacctcctcctgggacgacaccatcaagctctggactttggaccgacccaccagcgttcgaactttcaaagagcatgcatattgcgtttactctgctgtctggaacccccgccacgccgatgtcttcgcttcggcctctggggattgcaccgttcgcatttgggatgtacgcgagccggggtctactatgatcatcccggcccacgaattcgaaatcttgtcatgtgattggaataagtatgacgattgctgtatagctacggcttcggtggacaagtcaattaaggtttgggatgtgaggaattacagaataccgattacggtgctgaatggtcatggctatgcggtgaggaaggtgaagttctcgccccacaggcaaagcttgctcatttcttgttcctatgatatgacggtttgcttgtgggattacatggtggaggatgctcttgtgggtcgatacgatcatcacaccgagttcgctgtcggtgtcgatatgagcgtgcttgtcgagggacttcttgccagcactggctgggacgagctcgtttacgtttggcagcacgggactgaccccagagcactcgatttcgtacggacaaagctgaaagagagagataatggtgggtatctgagtttgtcgttgagcgtgtggaagaagagggaggttttcgtggtaaattccattattgggctccatctgaacagcaaggaattctctgtgtgtttgagcttgatcaaggaattgcttaaccgggattccgaggacccagttttgatttcgaagctgggttacatacagatgcagattggggatttggaaggtgcgaagagctcgttcaatcgtgtcgaggggttaatggaagttacaagaagagtgatgggtcgttgaacgagatacagttcatgaaccttgtgaatagaaacaaggcattggtttacttggtcgccaaagactatgtctcggcggtgagagagtacgaggagtgcattgagagggatcacagcgatgttgtggctctgaataacaaagctctttgcttgatgtacctgcgggatttgtcggattcaatcaaggttttggaaaatgctcttgaaagggtgcctacagtggctttggatgaaaccattatagtgaatttgtgcagtatgtatgaattagcttatgttaatcactcggatattaagaggacgctcagtaactggattgctcgggttgctcctgatgatttcgattcttcttgtactcggatatga---------------------------------------------------------------------------------------------------------------------------------------------------------------------------------------tgtcccaaaatccttactttaagtctacatgagaagcttgttcccactgttgaatgccttacaacccttggtacaaagcctcgtgaggttgcttctgctattgctaaattccctcacatactgtcccatagtgtggaagagaagttatttccacttttggctttctttcaggcactgggtattcctgaaaagcagcttgggaagatgattttgctcaaccaaaggctcatcagttacagcatagagacaaagcttgctgaaattgtggaatttcttgctaggcttggccttgccagagatgggttgattggcaaagttctggtaaaaaatcccttcattatgggttatagtgtcaataaaagtctgcccccaactgcagagtttctgaaatcaataggtcttacagagttgggtcttcatacagtggcaacgaacttccctgaagttttgtgtagggatgtggacaagattctaagactcaatttttattatctgaaaagatgtgggttcaatgatggtcaaatagcaacttt---gactggttatccacctattcttatcaagagtatccaaaactctttagagcctagaatcaggtttttggtagaggtaatgggcagacggattgatgaagttaccaatgttcctgactttttccggtat---------------------aagggtcgtatttatcatgagacttacggatgccaaatgaatattaatgacatggagattgtcctatcgataatgaagaaagctggatatagtgaatctgtggataatccagaaagtgcagagatcatttttatcaacacttgcgctatcagggacaatgccgagcagaaagtgtggcagcgacttaattacttttggtttctcaaaaggcattggaagagtaatgttgctattgggaggtcacagtccattcgcccaccaaaagttgttgtcttaggatgtatggctgagaggttaaaggacaagatactagatgcagataaaatggttgatgtggtctgtggtcctgatgcatacagagatttgccacgattgctggaggaggtagattatggtcagaaagggatcaatactcttctttcactggaagagacttatgctgatatcagtccagttagaatctctaaaaattcagttactgcatttgtgtcagtgatgaggggttgcaataatatgtgctcattttgcattgttcctttcactagaggcagagagcgatcgcgtcccgtggactcaatagtgagggaagttgctgagctttcgaaagaaggtgtgaaagaggttacacttcttggccagaatgtaaacagctacaatgacgcatcagtgaatgagaatgaagttgagccaggaactaactggacactaagtgaagggttttccagcataagcaaggtgaaaaaagtgggtttacgcttttttgatctcttagatcgactttccagagaatttccagagattagattcagatacacctctccgcaccctaaagatttcccagatgaatttctgtatttaatgcgagatagacataatatatgcagatatatacatttacctgcacaaactgggaatagcgaagtacttgaaagaatgcgtcggggctatacccgagaggcatacttagatcttgtgcagaagatacgaagaatcattccagatgtgggaataaccagtgatttcatatgtggtatggagtctttgtggaagcttttgtatttgctggagcctgctcccgtttcactaattgtgacagcagtaggtgtgacatatggatctgcatttcgtgctctgaattatggaaaagaaatggagcgaaatcgtgatttatcagaagcatccattatgttagatcggtcacaagcactcatgattcctgtgatgagttctttcagtttgcttttgatgttttacctgttctcttctgtctcccaacttctcactgcattcacagccattgcctctgcttcttcccttttcttctgcctatctccttatgtagcctatttgaaggcacagtatgggttggctgacccatttgtatcacggtgttgttcaaagtccattacgcgaatccaagggctcttattgttgttatgttctggtatagtcgcggcatggcttgtttctgggcattggatattaaacaatttgttgggcatctctatttgtattgcctttgtgagccatgttcgtctcccaaacattaaaatctgtgcgatgctccttgtatgtttgtttgtatatgacatattctgggttttcttctctgagagattttttggggcgaatgtcatggtttcagttgcaacacaacaagcatcaaatcctgttcacactgttgctactagtttgagccttcctgggttgcaaatgataacaaaaaagctggagttgcctgtgaagattgtctttcccaggaacttgttgggtggagtgcttcctggaggaagtgcctcagatttcatgatgcttggtcttggtgatatggta---------------------------------------------------------------------------------------------------------tggcactcttccctt---------------------------------------------------tttcttcatcttcttttttgtttt------atgaaactcgcggggctaaaatccatcgagaacgcccacgaagagtcagtctgggcggccacatgggttccggctaccgactccagatccgcgttgttactgactggttcgctggatgagacggtgaagctatggaaacccgacgacctcatcctccagcgcaccaacaccggccactgccttggggtggcgtccgtggcagctcacccttccggcctgatcgccgcctcctcttccctcgacagcttcgttcgggtcttcgacgttgataccaacgccaccatcgccactctcgaagcccctccttccgaggtctggcaattgcgcttcgatcccaagggtaccattcttgcagttgctggcgggagcagtgcctcggtcaagctttgggacacagcaacatggaatctgattactaccttgtcaattcctcgtccagaaggaccaaagccctccgataaaaccagcagcaagaaatttgtcctgtcagttgcctggagtccagatggcagacgtcttgcttgtggctccatggatggaaccatttctgttttcgatgtagcccgtgccaagtttctacaccatctggaaggccattacatgcctgttaggactcttgtttattcacctgctgatccaaggttactcttctcggcttcagacgatgctaatgttcacatgtatgatgctgaggggaaaacccagattggggctatgtcaggtcatgcgacctgggtactcagtgtggatgttagcccagatggggctgctatcgctacaggctcgagtgacagaacggtgcggctctgggatctcagcatgagggctgctgttcagacaatgagcaaccacacagaccaagtatggggagtgacttttctacaaggaggaggggcctgtcgacttgctagtgtttcagatgacaagagcatatcgctatatgactactcttga------------------------------------------------------------------------------------------------------------------------------------------------------------------------------------------------------------------------------------------------------------------------------------------------------------------------------------------------------------------------------------------------------------------gccactgccggcgacatcgccagcccatcaaagacccgggtgggctggatcggtaccggagtcatgggccgttacatgtgctcccacatcatcaatgccggctacacggtcaccgtcttcaaccgtactctctccaaggcccaacccctcgtcgacttgggggcccaactggcccactccccatttgccgtcgcttcccagtccgacgtcgtcttcaccatcgtcggctacccctcggacgtccgctccgttctcttagatcgcacctccggagccctcgccggcctccgctccggtggagtcctcgtcgacatgaccacatcggagccttccctcgccctggagatagccaccgccgcagccgccaagtgttgtgcctcgatcgacgccccagtctccggcggcgatcgtggagcgaagaacgcgacgctggctatcttcgccgccggagatgaaacggtggttcaacgactgaacccgttatttgccgtcatgggtaaggtcaactatatgggttctccgggaagaggacagttcgcgaagcttgcgaaccagataaccttggcatcgaccatggtagggctggtggagggtatggtttatgctcacaaagcgggtctcgatgtgggtttgtttctgaatgcgatatccaccggtgcggccgggtcgaagtctctggatttatttggggatcggattctgaagagggatttcgaacctgggttctatgtgaatcacttcgttaaggatttggggatttgtttgaaagagtgccagaatatggatcttgctcttcctgggttggccttggctcagcagctttacctctcgttaaaggctcatggtgaagggaatttgggaaaccaagctcttattttggccctggagcggcttaacaatgtttcgcttgaatcttcaatggaccctccaccgcccaagagctggagcatccacacccgacacgagatcatcgacaaatacgagatcctggaacgggtagggtccggcgcctattccgatgtgtacaaagcccgtcgtctctccgataatctgatcgtggcgctcaaggaggtccacgattaccaatccgctttccgcgagatcgaggccctccagatcctccgtaactcccccaacgtcgtcgtattgcacgagtacttctggcgcgaggatgaggacgccgtgctcgtcttggagttcctcaacaccgacttggcctctgtcatcaaggaggccaaaaagagggagggtggtgggattggtgttgccgagctcaagagatggatgcttcagattctctctggtgtcgacgccggtcatcggaatatgatcgtgcacagggatttgaagcccagcaatctgttggtctcccatgatggagtcctcaagttggctgattttggtcagactggcgttgctacggttgtatcagctgaggatcttgtggcaacgcgaaaaggatcatcctctgagattatcagccctgatgaaaaattggctgctgtaactggcttttccccttcaaagcacagccatttctcttggtcacctgaatctggagagtccttttctgctgaaaaccttgcaagactggatgtgagatcaccagatagattagttggagagctgtattttcttgatgatactgtcacattgactcctgaggaattgtcgagggcccctgctgaagttttgggaagaagcagtcatgggacttcttataaggcaactttggagaatggagttttcttgacagttaaatggttaagagaaggggtggcaaaacagaaaaaggaatttgccaaggaggctaaaaaatttgccaacatcagacatccaaatgtggtgggtcttagaggtgctgttccacatggtaaccttaaagcaacaaacatattgttggatgggcctgacctgaatgcccgtgttgctgattattgcctccaccgtctcatgacccaagctggcaccattgaacaaattcttgatgccggtgtcttaggttatcgttcaccagagctggctgcttccaagaagccagtgccttcttttaagtctgatgtttatgcttttggagttatactgttggaacttttaactggaagatgtgctggtgatgtgatctcgggtgaggagggaggagtcgatttgactgattgggtgcggttgagggtatcagaaggtcatggctcggactgttttgatgctgcattgacagcagaaatggggaatcctgcagtggcgaaggggatgaaggaggtccttggtattgctttacgatgcatacggtccgtttccgagaggccaggtatcaagactatatatgagggtctttcatctatatagcaggtccagatggatcagtggcatggatataaacggcctgccaatgaacaagaatattctgatgaggttgacataggttctggtatagaaccctcggaggaagagcttaatgacttgtcgcaagcatgcaacaaactgtgggagcttgatataaaccgtttggtacctggcaaggactatgaaattgattgtgctgaagggaagagggtctaccaaaggggagatgtagcagaaggaagcttatttacatggctgaatgaagacatattcagaagacccactttttctcgtttctgttctcttctagataactacaacccaaatcaaggatgcaaagaagttctcacatctgaagagaggcaagagcaagctgcattcatagaagaaattagcagaactgcacccattaaatatcttcacaagtacctgtcatccaagggcattgtatctgaaaacgtccaagattttaagagattgatgactcatctctggtttgatctctatggccgaggtggttcatccaactcttcctctgcctttgagcatgtctttgttggagaagttaagcaacagggagaacaagagatttctggcttccataattggcttcagagggtggggaagcttgttccatttggcctgttgatggaatgatgcaatctgtatcaacccaaagcactcttcgatgcctctctcggatgcttgatgagggaatccatgcggatgttaccatcaacacagccgatggaactctaagggctcacaaggcaattttgtctgcaagctctactgtgttccaaagcatgttccatcacaaccttaaggagaaagagtcttccacaatccacatagaagacatgtcgatggaatcttgtgtggctcttctcagttacttgtatggaaccattaaacaagaggatttctggaagcaccggctagcacttcttggagcagcaaacaaatacgacattgaagacctaaaagatgcttgtgaggaaagcctcatggaagacatcaactcagcgaacgtcctcgagaggcttcaggaggcctggctgtaccagctaaacaagctgaagaaagggtgcttaatgtacttgtttgaattcggcaagatctatgatgttagagaggagatcaacaactttttcaggcatgcagagagggaacttatgctggagatgtttcaagaagtgcttgcagtttggaagccagtatga-------------gaacccgagccctgcatggggtttctccaaagagagactttctcgacggagataatcgagagcatatcgccggaggatctccaaccgacggtgaagatctgcgtggacagcctccaatctccctcggtcgccgtgaagcgatccgccgcggcgaagctcaggctgctagcgaagaaccgggccgataaccgtgttctgattggggagtccggtgcagtccctgctctgattcctctgctacggtgcagcgatccgtggacccaagagcacgccgtcacggccctattgaatctctccctccatgaggtgaacaagcttctgattacaaatgccggagcgataaaatcgctagtctacgtgctcaagaccggtaccgagacttcgaaacagaacgcggcctgtgcgcttcttagcctggctttggtggaagaaaacaagagctccattggggcttgcggagctatccctcctttggtttccttattgctgaatggatccaccagaggtaagaaagacgctctgacgacgctgtataagctctgctccataaagcccaacaaagagagggcggtgagtgctggtgcggtgaagccccttgtagctttggttgcagagcaaggaacagggctcgccgagaaggcaatggtaattctgagtagcttggctgcaattgaggaaggaaaagaagcaattgtggaagaaggtgggattgcggctcttgtggaagccattgaagatgggtctgtgaaagggaaagagttcgcagtgttgacactgcttcaactgtgcgctgatagtgtcaggaacagaggtttgctggttagagaaggtgggattcctcctttggttgctctttctcagactggtagtgttcgagctaagcataag------------------------------------------------------------------------------------------------------------------------------------------aatgtctatgaggagatgaaggatttaggagatagaatagtagaacaagatgctgtggttattctcaataatatggttaatccagaaaatgcattgttagctctcaagttatttcaaagtaaattgaaacctaagagggaagtaattctttacaacgtaacgttaaaggtgtttaggaaatgtaaggatttggatagagcagagaagctgtttgatgaaatgcttgagagaggtgttaaacctgataatgttaccttttcaacaatgattagctgtgctaggatgtcttctctccctgataaggctgttgagtggtttgagaaaatgcccggttttgggtgtgatccagatgatgttacctactcggcaatgattgatgcttatggtcgtgcaggtaatgttgatatggctttcagcttgtatgatcgtgctagaacagagaaatggcgcattgatccagtgacattctctactttgattaaaattcacgggcaatcagggaatttcgatgggtgtttgaatgtctatgaggagatgaaggctataggggccaagacaaatttggttatttataacaccttattggatgctatgggaagagctaagaggccttggcaggccaagaagatctaccaagagatgaccgagaatggattttcgccaaattggataacctatgcagctctcctgcgggcctatagtagagctcgatatggtgatgatgctcttaatgtctatagagtgatgaaggagaaaggaatagagttgaatgtgattctctacaatacaattttagcaatgtgtgctgatattggctacgctgatgaagctgtggagatttttgaagacttgaagagttccagcactcagcctgacagttggacattttcatcaatgattaccatatactcatgtagtgggaaagttgcagaagcagaggcaacgttgaatgagatgttggaagctggttttgagccaaatatatttattttgacctcacttatccaatgctatggaaaagtgaaacgtattgatgatgttgtgaggacattcaatcaactcttagatctgggcataactccagatgagcgtttttgtggttgtctcctgaatgtgatgacccaaatccccgaggaagaacttggtaagcttactaattgcattgaaagggcttatccaaagcttggttatgtggtaaaacttttgctggaggaggatgatggaaatgaaaattttaaaaaagaagcctttgagctttttgactcagttggtgctgatgtaaagaaagcttactgcaattgcatgattgatctttgtgtgaacctcaataagctacaaaaagcctgtgaagtattagacctagggcttacacaagagatatacactgatatacagtccaggtctccaacccaatggtctctccatctaaagggtctctctcttggagcagctcttactgcattgcatgtttggataaatgacttgtctaaggtattggaatctggggaggagtttccaccgctgcttggaatcaatactggacacgggaaacacaagtattctgacaaaggtttagctagcgtttttgagtcacatttgaaggaattaaatgctccatttcatgaggctccagataaggctggctggtttttaactacaaaagttgcggccaagtcatggttggactcgagaagttcttccgaattagttgcagcg---------------gaaagtttacttgctggtagagggattgtgttctatcggggattagaagcagttccttatgagggttatggagataagatcaaactaccgccttcttgcttcacagaattgtctgatcaaggggcttttgataagggacctctgtactttcaactgtctctagttcctgaaaagaaaaatcgtcggactactcattcaggtgttttggagttcactgcagatgaaggtactgttgggcttcctcctcatgtttggcaaaacttattcccaatagatgcgccaaagattcgtttggttgaagttcgttatgtctggctgccaaaaggaagttatgcaaaacttcaacctgatcagattggcttttctgacttgcccaaccacaaggctatcctggagaccagcctacgtcagcatgccaccctttctgaagatgatatattcacagtcaattatggggagctcatatacaagttacgggtccttgaactaaaaccctcttcaagtgtttcagttctagaaacagatatcgaggttgatatagttggtccagattcgtctgtggagaggactgagcagaatgttctacatccactcacatttggaaaaccagaatctggaatagttgatgaaggaaactacatgtattacaagttgtcgatagagaatgatacttgggagaaggttgtttctgaggatgctcgcgttgaggtaaggatagatgcagagtcagatggtggagacactgatctttatatttccaagcatcctctcatattcccaacccggcaccagcatgaatggtcttcccatgacatcggttcaaaggccttgatccttagctctaaagataagagctttggagtgggtaattatagtgttggtatttatggctttaagggaagaatcaagtatcatatatcagtaagtgttcaggataatcgtaacagtaaagtaggtcaacaggctgcatctccctcatcatctatggagatggatactgtagaatgtaagaactgcaagcatcatatacccagtcggactgtagcactgcatgaagcctattgcagcagacataatgttgtttgtcggcatgctggctgcggagttgtacttagggttgaagaggccaacaatcatatccattgtgacaagtgtggacaagcttttcagcaaggggaaatggaaaagcacatgaaggtgttccatgagccacttccctgcccctgtggtattgtccttgagaaggaagagatggtgcaacatcaagcttcactttgtcccttgcgtctaattgtatgtcgattttgtggtgacatggttcatgctggaaattctgctatggatgttcgggatagactaagaggattatcggagcacgaaagtctctgtgggtctaggactgctccatgtgattcatgtggtcgttctgtcatgttgaaggagatggacatccatcaagttgctgttcatcaaaagaacgggcacgacctcattaacctcataagtaaccgctgcttcgcggtgttcgtcttctcggtcctcatatttacagtaatcgccatcacctaccaacctccagatccatggctggattcagctcccgccatcaccaaactcttcacagaacgcgagaacgccagcttcaaaaacgacaattccatcctccgaaccgggagaggatgtctcctggaggtttcgtaacaaaaaggagaattcttggagaaaatacagggattttaggaggttcaagtttgggttcgacgacaattgcgggtataaagtcgtccacgcaagcgggtggcattccggcatcaatgcccgtcgctcgagagacgaggagataaatgacaccatcccgactttgggatcggagatgaactttaggaaaggaaggtacttgtactattctcgcggtggtgattattgtaaaggaatgaatcattatatgtggagtttcttgtgtggtttgggtgaggctatgtatttgaataggacttttgttatggatctgagtgtatgcctctccgcaacttataatcctagcaataaagatgaggaggggaaagattttcgatactattttgatttcgagcatcttaagggggttgcctccattgttgaggagggtgagttcttaagagattggaagaagtgggatcgcgggcataaaaggaaacttccggttaggaaagttgttagctataagaccacccccatgcagctcaagaaagataggaatgccattatttggaggcaattcgatgctcccgagcctgagaattactggtacagagtctgtgaaggacaggctgctaagtacattcaaagaccttggcatgctctgtggaaatccaagcggttgatgaatattgttactgagatcagtggcaaaatggactgggatttcgatgctgttcatgtggtccgaggagagaaggcacagaataaggagctgtggccacatttggattatgatacttcccctgaaatgcttcttgagaagcttaaagggatggttcagccatggaggcaattgtatatagccaccaatgaaccgttctataattactttgataaattaaggtcccagtacaaggttcatttgcttgatgattacaaagaattgtgggggaatgcaagtgagtggtacaatgagactaagcttttgaacgatggtcgacctgttgagtttgatggatacatgagagtggcggtggatactgaggtcctttacagggcaaagaaacgagtagaaacgttttatgatttgacaaaagattgcaaggatggaatctttacttgctgaaacccagaagacgaccctcctttttcccttcctgaaatagtaatcttccgctcctcttcgtcttcttcttcaccctctcactcttcctccgagaacgaagatgtctcgacccagcaccccaaccccaacgcaatttccaccaaaaccccaccgcacccacctctttatatcagcccggacccacatatctcgtcccagttctacaccttcaacccggagtcacacgctttgatgattcgctgcctcctcgagcgccgcctcgcaaccccagccgagatccgcgccgccacgccgagagccgtgctcaagtcatggcgcgctgtctggaaggaccgcaacgaggatacggcttacctaaccgcgtggaagcgcatacaggacaagctcgctgctcacgtggacgaaaatggtaatgaattcctctgcttcaagaacaatactcagcaattcgtttcccatattaaccagtggcaggacattgtcatgagcttccatggtgatagcgatttgaaacacttaggtcttaaggatactattgataggattaagcaggtgtggacagtaggtgctaagttttatggcatacctgaaagttatattagggtttgtgttgctgcttgccctgtttgctcttctgcgtcatctggggcagctgctaggagtaaacgccgtagatttgagtatactgagtcttttgatgtgcctgcaaaagaagtgccccataggcttcaacaattggctgccaagcacaaggtcgtgctttgcataaggcagaaatatattaggtataagccctttatggctgaggtcaaggactatgcttgtcatagggcaggcgaaccggctgccaagaaatcaaaaattttgaagagggaaccttatgcatccaagcgatgcgggtgtggattccgaattcgggccattgtgcccattgccaattataatgataaggacaagacttttgtctatcaagaggaagggatggctgtgtttaagttgtatgccgtgcattcagggcatgagcctgggccattggatggaaatgcaaggattatgcatcgagttgtgggtcacaaggggggattcttgatggatcaagatacagtttatggagtaagtgaggaaatggagaatgagtgctttgggttgattggaaaggaggaagggaatctgcatctgtctgtgttgcatcaggtgcaggaattgaggggtgaagttgggatgttagaagcaaaaattgcaaaagtcccaagagagcttttggcttcagtgtctcgagagttgtgtgatattgtgaataaagttagacatttagggaatgagtgttcaaagcctctagggttgctccaggacaagcctcattcagatgatgtgctggttggggaggatgatttggcacattggagtgatcaccaccatgagcgaatgtatggggatggcaaggacactgaattgattgaggatgatgacgatagttttgggcgaactcttggggatgttgttccttgggagcagatgaggacagattgtaggaatcaaaaagatattttgagcgatacttgtaagtctgagaagtggctgaagtgtagcaactttgacgagaagagtattcttgattgtgaggatacaaagctaaccaagcccttaagacatgatgagggtatagtggcagatgtaggtcttgtgggtatacaggttgatagtttctaccaagataatccaaaatggtatgattctccatgtggattggaccctagtgctgattgcggggatagtggattcaggcatggagagattgtttagttccttcctgatcagtttacgtacaacactttggttaatggtctgtgcagggcagggcatgtaaagcatgcgttagagatcatggatgtaatgcttcagcagggattcgatcttgatatttttacttataactcattgatttatggactgtgtaaattgggtgaagttgaagaggcagtggaaattttggaacagatggtttcaagggattgtgcaccaaatactgtcacctataacactctgattagcaccttgtgcaaggagaaccaagttaatgaggcgactgagcttgcacgtgttcttacaagcaagggaattttacctgatgtttgcaccttcaattctctgattcaaggtctctgcttgaccagtaattaccagtttgcattggaactgtttgaggaaatgaagcataaagggtgccaacctgatgaatttacttacaatatgttaattgacagctacagttctagagggagactaaaggatgctctgaacctgctgaaagaaatggagtcaagtggctgtgcacgaaatgtagttgtatacaatactctgattgatgggttgtgcaaaagcaagaggattgaagaagcagagcagatttttgatcagatggaactccaggggatttcaagaaattcagttacctacaacaccctcattgatggcctttgtcagaacagaagggtggaggaagcttctcagctcatggaccagatgataatggaaggcttgaagccggacaagttcacatacaattccttgcttacatacttctgcaggactggggatattaaaaaggcagcagatattgttcagactatgatttcaaatggatgtgaaccggacattgtcacatatggaaccattattggggggctgtgtaaagcgggtagagttgaggctgcaagtaggctcctcagaactgttcagatgagaggaatggtcttgactccacaggcttataaccctgtgatacaagcacttttcaaacggaagagaacaaaagaagccatgaggctttatagagaaatggtagagaaagccgatcctccagatgctatatcatataagattgtctaccgtggcctttgtaatggaggaggaccaattggagaagctgttgattttacagttgaaatgattgagaaaggatttctaccagaagtcttatcatttgttatgctggccgaaggactttgtgctttatccatggaggacaccctaactaagcttgttgacatggtcatggaggaagcgaagttatcagacaatgaagtttccatgataagtggttttctcaaaatcaataaatttcgtgatgcattggccaatcttggtggtattcttaatagcagaaagcacggaagagctaactccctcagctccgacgagttccccgtcgacgaaactttcctcgagaattttggcccaaaagacaaagaaaccgaggatgaagctcgaattcgcaactgggtcgagcgtggttgggctccttgggaagaaatcctctcccctgaagctgatttcgcaaggaagagcttgaacgaaggagaggaagttgcccttcaatcccctgaagccattgaagcttttagaatgttgaggccgagttacaggaagaagaaaatggaggaaatgggtctgagcgaggacgactattacaggaaacagtttgagataaagggtgagattccggagccactacagacgctatgggctggaccgttggttgtgcgacacttgccgccaagagattggccgccgagggggtgggaggttgataggaaggagctggaatttataagagaagcgcataagttgcaagcggtgagagtgcatttggaggggttggagagtgaggtgcgaacggagacagatgatatgtgtttggatagatataaagtgttcttgaagcagtataaggaatgggttgctgccaacaaggatagattggaagaggaatcttataaggtgcagaagtaattgaggaatatttacggcgaagaggttgcagatctctgcagtaccccacaggttccagcttcacaatctatgtgaagccaccatcagaagctccaagtggaccaaaaaaaccactgaggacgccgaaagttagt------------actgaatccagaaaatccgcaaataaaggaaaccagagtaattctaagaagaagaaagctgggagagttgtgtcactagcagaggctgccaaaggatcaattgttttccaacaggggaaaccatgctcttgccaagctcgtcgacacaaacttgtgagcaattgcttatcttgtggcaagatagtatgcgagcaggagggagaaggcccttgcaatttttgcggtgcacttgtgctgagggaagggagcacatatgccggtttggatgaaattttgcctccctcatcagatgctgaagcagcagctgaagcttatgcaaagagacttgttgactacgacagaaactctgctgcacgtacaacagttattgatgaccaaagtgactactatgagattgagggtaatagctggttgtcaatggaggaaaaggaactcttaaggaagaagcaagaggagattgaagaagctgagagagcaaaacgaaataaagtgattgtgacctttgacttggttggccgcaaggtttatggagaaatggaaaaagtcttgaatgatatggctgaggaaggggtgcttcccaatattgtaacttacaacactatgatggccatttatgtagagcaagagctagctactaaggctcttagtgttcttgaggagattcaaaagaagggcctgaccccatctccggtgtcctattctacagccttgttggcttatcgaagaatggaagatggaagtggagctttaaagttcttcattgagatcagagaaaagtatggtaaaggggagataggtaaggatgctgatgaagattgggaaaatgaatttgttaagcttgaaaactttacaataagggtttgctaccaagtgatgcggtcctggcttgttagggatgacgacttaagcatcaaggtgttaaaacttctgaaagaaatggataatgctggggttccacttggccgttcagaacatgagcgccttatgtgggcttgtacccgtgaagaacatcatatcgtggcaaaagaattgtataataggataagagaaaggcattttgagataagattgtctgtgtgcaaccatgttatttggttgatgggtaaagcaaagaagtggtggacagcattggagatctacgaggatttgttggacaaggggccaaagccgaataacatgtcatatgaactaatagtgtctcatttcaatactcttctgactgcagctagaaggagagggatttggagatggggcgtaaggttgctcaacaagatggaagagaaaggccttaaacctggtagtaaggaatggaatgcagttcttattgcctgttccaaggcttcacaaacttctgctgctgtgcagatttttaggagaatggtagaacgaggtcaaaaaccaacaatcatttcctatggggcattgcttagtgcccttgaaaagggaaaactctacgatgaggcccgccgtgtgtgggagcatatgcttaaggtgggtgtgaaaccaaatgtgtatgcctacacaattatggcttcagttttcgccggacaaggaaagtttaatatggttgatatcgtcctccatgagatggttgcatcaggcattgagccgacagctgtcacatacaatgccattatcagtggttgtgcagggaatggaatgagcgctgcagcatacaaatggtttaaccgcatgaaagttcagaatatttctcctaatgaggttacttatggagtgctaattgaggcactagcagaggattctaagccaaggcttgcatatgagctatatttgagggctcaaaatgagggtcttcgactctcttccaag------------------------------------------------------------------------------------------gctctgagtcttcctttgttcatgtcgtctttagggcagggcttgactttgaagaccaaattgctgtcgtatgctactctgctatttgggttttacatggcttggaatatcggagcaaacgacgtggccaacgccatgggaacttcggttggttcaggggcattaagtctacggcaagccgttttgactgctgccgtgttggaattctcgggggcattgttgatggggacccacgtgaccagcacaatgcaaaagggtattcttgttgctaatgtgtttcaggggaagaatactttgctatttgctggtttgctttcctctctagctgctgctggtacttggctccaggtagaatgtagtgtttcatatgattcgtcatcagatgaaaaaccattgtcggaggataaaatagtctctgtgcttggctgtatggtatccctcctgaataaagcgagggaggatgttctttctggaagatcttccattatgaattcctttaggattgcagatgtaagtgtaatggaggatgaacttccaccacttgccattttcaggcgtgagatgaaaaggtgttgtgagagcttgcatgttgctcttgagaactatttgatgcctggtgatgatcggggcttggatgtttggaggaaacttcagagacttaagaatgtctgctatgattctggcttccctcgtggagaggattatcccagccagatactgtttgcaaattggactcctgtttacttgtccacttctaaagaagacatagggtccaattccgaggttgctttctggaagggtggccaggtaactgaagaaggtctgaactggttaatggagaaacgatataaaaccatagttgatctaagagcagagaatgtaaaagataacttttatcaagcagccataaatgatgctattgcatctgggaaaattgaattggtcaaaattccagttgaagttgggactgcaccttcaatggagcaggttgagaagtttgcatctttagtttcagattgcagtaagaggcctatctatctccatagtaaggaaggaatttggaggacttctgccatggtctcaagatggaaacagtacatgactcgctttgctgatgatgaagtgtgtccaattgaaggagatatgtgtgcttctgcaactggtgttgttagggttcagtcaagaaagaaagcagaaatgttcctggttcgaacagatggatttacatgtgccagagaaaaggttacagaatcctccttagccttcacccatccaagcacccagcaacagatgcttatgtggaaatctacaccaaaaactgtactactgttgaagaagcttgggcaagaactcatggaagaagctaaagagccacc---tacccagaagctcaacaagtacagctctcgcatcactgaacccaaatcccaaggtgcgtctcaggccattcttcatggtattggactttccgttgacgatttgagtaagccccagattggaatatcttcggtttggtacgaagggaacacgtgcaatatgcaccttttgagcctctcggaggccgtgaaagaaggggtcagagaagctggcatggttggtttcaggttcaatactgttggggtcagtgatgctatatcaatggggactagaggcatgtgctatagcttgcagtctagagacttgattgctgatagtattgagactgttatgagtgcgcagtggtacgatggcaatatttccattccgggttgtgacaaaaatatgccaggtacaattatggcaatgggccggcttaaccgaccaagtattatgatatatggtggaactatcaagtatggagaatatgttagcggatccataagtgatgagcagaggaagcatgtagtccttcactcttgtcctggggcaggggcttgtggtggtatgtatacagcaaacacaatggcctctgccattgaagctatgggaatgtctcttccatacagctcttcaacgcctgctgaagacccattgaagctggatgagtgtcgtttagctggaaaatatcttctagaattattgaaaatggacttaaaaccgcgagatattatcactccaaagtcactacgtaatgcaatggttattgtcatggcactgggtggatctaccaatgctgtgttacacttgattgctattgcaaggtctgttggtctggagttgtctcttgatgattttcagaaggtgagcgatgaggtcccatttcttgcagatcttaagcctagtgggaaatatgttatggaggatgtccacaagatt---------------------------------------------------------------------------------------------------------------------------------------------------------------------------------------------atggaccctctctctgctctgcgcgacttcaccattagaggcgagctcgacaagatcgtccgagtcaacgacgagttccgattcggctccgactacagcttcccttgctcggccgagaccgcctatcgctcaaagcaaggcaatctctataccctcgaaaccctagtttactacatcaaaaaccaccatctcaagcacaccgattacttccagaacacccgcacccaggggatcccttccgtcacattccctgatcggaaacccctcctcgattatctcactggtaaagtctccacctccgactccattgaattc---------------gtcgactacattacgttgattagaaccgccgaacggcctttgaaggaccgcgaagctttgttggaatgcaaaggtaggaacttttacagtgttctaacggcgtcgacgaggcgtgaggaagaacgacagcgtttagagtcgcagcagaggaaggatgggttggttgccaagagcaggctaatgggtgcggacgagaggggtttgggaggttacggagacgagttaggttacgatcctactcccaaacccaaaatgcatttgaaagggagcaaaattggtgaaggggttccgatcattttggttcccagcgcgttccagacgctgattacgatctataatgtgaaggagtttttggaagatggggtttttataccaactgatgtgaaggtgaagcagatgaagggtgctaagcccgactgcgtgacggtgcagaagaagttcagtagggatagggatagagtagtgacggcttatgaggtgagggacaagccctctgctttgaaggcggaggattgggatagagtggtggctgtttttgtgttgggtaaggagtggcagttcaaggactggcctttcaaggaccatgttgagattttcaataaaattatgggttttttcatgcgttttgaagatgacagtgttgagtcagcaaagattgtgaagcagtggaatgtaaagatcatctcgatcgg------------------------------------------------------------------------------------------------------tggttacccaggggatgtctccttgactgcaacttacacgcttacatctagcacaacattgagactcgacatggaagcggtgcctgaaaacaagcccactccaatcaatttagctcagcatacctactggaacttagctggtcacaactcagggaacgtgctcgaccattcgattcagatatgggcaaaccacattacccccgtggatgaaaacactgtcccaacaggtgaaatcttgccagttaaaggcactccctttgatttcactactgagaagaaaattggcaaggatatcaaggaggttggcttggggtatgaccacaactatgtgctcgactgtggggatgaaaaatcaggtctgaaacacgctgcaaaagttagggacccctcgagctcaagggtgcttaacttgtggaccgatgcccctggaatgcagttttacactgcaaactatgtcagtggaatcgttggtaaaggaggcgctgtttatgacaagcatggaggtctctgtttggagacacagggattcccaaacgctataaaccagccaaacttcccttctgttgttgttcaacctggtgagaagtacaaacatagcatgttgtatgagttctca---------------------------------------------------------------------------------------------------------------------------------------------------------------gtcaaggctagcagtagtgctcttctggagcttgtgccagagaccaagaaggagaatcttgagtttgagcttcccctgtatgacccgtcgaagggtcttgtggtggaccttgcagttgtgggaggtggtccggcagggcttgctgtggcacagcaagtttctgaggcagggctttcagtttgctccattgacccatctcccaaattgatttggcccaataattatggtgtttgggtggatgagtttgaggccatggatttgcttgattgccttgatactacgtggtctggtgctgttgtgtacatagatgacctatccaaaaaggatctaggtaggccttatgggagggttaacaggaaacagctcaagtcaaaaatgctgcaaaagtgcatatcaaatggtgttaagtttcatcaatctaaagttgttaaagttattcatgacgagtccaaatctcttttgatctgcaatgatggggtaacaattcaggctgctgtggttcttgatgcaactggttttgctagatgccttgtgcagtatgataagccatataatccaggttaccaagtggcttatgggattttggctgaggttgaagaacacccatttgatgtggataagatggtttttatggactggagagattcacatctgaataataatctggagctgaaagagagaaatagtagaattcccacatttctgtatgcaatgcccttttcatccaacaggatatttctggaagaaacgtctcttgtagctcggcctggactaccttttaaagatattcaggaaagaatggtggctagattaaggcacttgggcataaatgtgaagagcattgaagaggatgagcattgtgtcattccaatgggtggtcctctcccagttctccctcaaagagttgttggaattggtggtacagctggaatggtgcacccttcaactggatatatggtagcgagaactttggcagcggctcctattgttgcgaattcaattgttgagtacctaggatctgatagagatcttcaaggaaatgaactgtctgcccaagtttggaaagatttatggcccatacagaggaggagacaaagggagttcttctgttttggcatggatgttctactaaagcttgatttggaagcaacacggaggttttttgatgctttctttgatctagaaccgcgttattggcatggattcttatcgtctaggctgtttcttcctgagcttatatattttgggctttcactattctctcatgcgtctaatacttctaggatagagatcatggcaaagggaactcttcctttagtaaaaatgatcaacaacttgatacaggatagagattgagaagttttcgagacattgctccccaattcggtaaaagctaccgattctgagccaccattgctgccaaaagcttatgctccagactcaagaatgtatacaactctgatgaagggttatatgaaggcgggccgagtcaccaacacagtgaggatgctggaggcaatgcggcaccaagatgacaatgccagccaccctgatcatgtcacatacacaactgttgtttctgcgttcgtgaagtcaggttcaatggacagggcccgccaagtgcttgctgaaatgacaagaatcagtgtgccggcaaatcggattacttataatatacttctcaagggttattgccagcaactgcagatcgacaaagccaaggagttactaagagagatggctgaagatgcagggattgagcctgatgtggtttcgtataatatattgattgatggttgtatattggttgatgatagtgctggggctcttgcatttttcaatgagatgagagcaaaagggattgctcccaccaagatcagctacaccactttgatgaaagctttcgcattttcaggtcaaccaaagctggctaacaaggtgttcaatgaaatgttcaacgatcctcgggtcaaggttgatctggttgcttggaatatgttggttgaagggtattgtagactggggttggttgaagaagctaagaaaatagttctgaaaatgaaagagaatggattttaccctaatgtggccacttatggtagtctggctaatggaattgcattggctagaaaaccaggagaggcacttctgctttggaatgaagtgaaggagaggtgtgaagtgagaaagggagaaaactctgattcttcatctaca---ccattgaaaccggacgaaggattgttagatacactagctgatatctgtgttagggctgctttctttaagaaagctttagaaattgttgcttgcatggaagagcatggtatacctcctaataaaaccaaatttacgcgaatttatgtggaaatgcattccagaatgtttactagcaagcatgcctcgcaggccagacaagataggaggattgagaggaagagagctgcagaggctttcaagttctggttgggtttgcctaattcttactacggtagtgaatggcgactagaaccccagcttgaacaaaaaggaactgggcctggggcaagaagctcacatgccataaccctagtaggatcaaaggcctatgtatttggtggtgaatttgcaccacgtgtccccgtcgacaacaaactccatgtgttcaaccttgaagatcttacatggtcggtggccgatgtaaccggagacatccctcctccaagagtcggtgtcacaatctcagcccttggatcaaccatctatgtttttggtggtagggaccatgatcacaacgaactcaacgagttctactctttcgacacgttgacaaataagtggaccctactatccagcggggatagtggaccacctcaccggagctaccactcaaccaccgctgatgatcgccatgtgtacatattcggtggatgcggtgttgcaggccgccttaacgatctatgggcttatgatgttgttgatcaaaagtggattgaatatccaatggctggggacaaatgcaagggcagaggtgggcctgggctggtggtggcccaagaaaagatatgggttgtatacggtttcgctggagctgaaacggatgacgtccattactttgaccctgcccagaaagagtggacccaggtggagacacgtggtgaaaaaccaacggctcgaagtgttttctctacggctgtgattgggaagtacgtatttatatacggtggggaagtggaccccagtgatctgggtcacatgggtgctgggaaattctccggtgaaatgtacgcattggatacggaaacattggtgtggaagcggtgggatgatgggccggattcgggtcatcatcctgggcctcgtgggtggtgtgcatatgcgggtgggcaatggaatgggaaagagggacttttggtgtacggaggcaattccccaagtaatgatcgtcttgacgacattttctttttcactcctccccaatcgaacggcaacgaccccggaatcgacctctctctcctggaagccgtagagaaatcccagagcgcagttgaaatgatggacctcaaaaccctaaaaaagcttgtcctttccttcgagcgcaagctcaaggacaacatcgcggcccggctcaagtacccgaaccaacccgaccggttcgccgactccgaaatcgagctccacgaagagctacagaagctcaaggtactcgccggaggacccgagctttatccggaacttgtctctcttaatacaatcccttccattctcaaccttctcggccacgacaacaccgacattgcaatagacgtcgttcagttgctccaggacttgaccgacgaggatgtcctcgacgacaacgacgagcctgccgttgtgctcgtcgaagccctattagaaaacaacgttctcgagctcttggtacagaacttgcaccggctttccgataccgatcccgatgagtcggcggcagtgtacaacaccctcgcgacgatcgagaatctgatcgaagtgaaaccggctgtggcagagatggtctgcgagaggaccaaattgctcaaatggcttttggggaaaattagggttagggaatttgatagcaataagcagtatgctacggagattctggcgattttgctgcagagtagcacggtgaatcagaagaggctggggcagatgaatggcgttgatgttctgcttcaggcggttgcaatgtacaagtctaaggatcccaagaacccagatgaggcagagatgttggagaatctgtttgattgtttgtgttgtttgttgatgccgttggagaacaaggagaggtttgtgaaggctgaaggtgtggagttgatgattattatcatgaagcagaagaaatcggcttatgggtcggccataagagcacttgattttgctatgactaagtacccgccggcttgtgaacgttttgttgatgttttggggttgaagacggcatttgctgcatttatgggtaagtgcggtcaccgagccgtcgctttgatcggcggagccaccgccagagtcggagacccttcaggtaagagcttggagaggcctgaactcgacccagaaactctggtcaataacacattgggtattaccgatacaatatccagaattctggaattcccttgtgattttgaataactataattggtggaaagatgttctgttgctggattttcttaagcaagtgggtcggtttgcgagggttggaacgatgatggccaaggagagtgtgaagaagagattggaatcggaacagggaatgagctatacagagttcacataccagttgcttcagggttatgattttctttacctgtttaagaatgagggtgttaatgttcagattggtggtagtgatcaatgggggaatataactgctgggactgagcttattcggaaaatccttcaggctgagggaacttatggcttgacatttcctcttcttttgaagagcgatggcaccaaatttggcaagtcagaggatggtgcaatttggctttcaccgtccatgttgtctccttacaagttctatcagtatttcttctctgttccggattccgatgtggtgaggtttctcaaggttctaactttccttgacatggaagagataaaggatttggaaagggatatgaagaagccggggtacatgcccaacactgctcaacgaaagcttgcagaagaagttacccgttttgtccatggtgaggatggtctagctgaggctcttaaggcaaccgaagcgttaaggcctggggctgagactaaattggattggaagaccattgagggtattgcagaagatgtgccttcctgctctttggcttatgatcaagttcttaatttatcccttgttgatctttcggtttcagctggtttgtttgagagtaaatcggctgcccgtcgattgttgaagcaagggggactttacttgaacaactccagagttgatagtgaaagtaagaaagttgaggaggaggacattgtggatggtaaagttcttcttttatctgctggcaagaagaacaaggtggttgtaaggattggaatgagcgagcaagatgttgctgaataccgaaatagcttgtccatacgcgtgtcgggttttgatgtaccaaggccaattaagacatttgaagattgtggtttttcattgcaactcatgaatgctattaaaaaacaagcctatgaaaagcctacagcaatacagtgccaagctttacccattgtgctttctgggagagatattattggtatagcaaaaactggttctggtaagactgctgcttttgttcttcccatgattgtccatatcatggatcagcctgaacttgagaaagaagagggtcctattggagtgatctgtgcacccactagagaactggcgcatcaaatatatttagaatccaagaaatttgcaaaatctcatgggattcgtgtatctgctgtgtatggtggaatgtccaaacttgatcagttcaaagagctcaaggcgggatgtgagatagtcgttgctactcctgggagattgatagacatgctgaaaatgaaggcactaacaatgttaagggcaacttacctggtacttgatgaggctgatcggatgtttgaccttggatttgagccacaaattaggtctattgttggtcagatcaggcccgatcgccagaccttattattttctgcaacaatgcctcgtaaagttgaaaagttggcaagagagattctcactgatcctttaagagttaccgtgggggaggtgggaatggctaatgaggatattactcaggtcgttcatgtaattccttctgatgctgagaagttgccctggcttcttgaaaagctacctggaatgattgatgatggagatgttttggtgtttgcttcaaaaaaggccacagtagatgagattgaaacccaactgactcagagaagttttaaagttgcagctcttcatggtgacaaagaccaggcttcaaggatggagattttgcaaaaatttaagtctggcatctaccatgttctcattgcaacagatgttgcagctcgtggtcttgacatcaagtcaattaagtctgtggtgaactttgatattgcaagagacatggacatgcatgtacatcgtattgggagaacaggtcgtgctggtgacaaagatggaactgcttacactcttataacacagaaagaggcacggtttgctggtgaattggttaacagtttgattgctgctggtcagaatgtgtccgcggagctaatggatcttgcgatgaaggaaagtgctttgtccatagttggtccaaggccaatggagtggtctactgtgccatatagtgctccccatgcaccagggcaaagtggaaaacaaaggacttcaagtttggaatcaccaataatgttgctggcgggtcatcagagtgctatatacactttgaagtttaatccggctggaacagtcattgcatctgggtcgcatgacaaagaaattttcttatggtatgtccatggtgattgcaagaactttatggttttaaaggggcacaaaaatgcaattcttgatcttcattggactactgatgggtcccagataatatcagccagtccagacaaaactctgagggcatgggatgttgaaacagggaaacagataaaaaagatggcagagcactcctcatttgtgaattcatgctgcccatcaaggagaggaccgcctcttatagtcagtggatctgatgatggaactgccaaattgtgggatatgcgtcaaagaggtgcaatccaaacatttccagataaataccaaattacagctgtcagtttctctgatgcatcagataagatcttcactggtggtattgacaacgatgtgaaggtttgggacttgcgcaagggtgaagtaacaatgactcttcaaggtcatcaagatatgataacgggtatgtcattgagtcctgatggctcctatcttctgaccaatggaatggactgcaagctctgcatttgggatatgcgcccgtatgcaccacaaaatcggtgtgtgaagatgttggaagggcatcaacacaactttgaaaagaacttgttgaaatgtagctggtcatctgatggtagcaaggttacagcaggtagttctgaccggatggtttatatatgggatactacttctcgacgcatattgtataagctacctggacacactggatctgtaaatgagtgtgtcttccatcccagcgagccaattatcggatcttgcagtagtgacaaacagatttatctcggggagatctgagaagaccttctgggcagaaaaagctgggacggccttctggacccactcagcctcgaactcagaaaactgatcctacgcgccggcgacttctgccaagccacctacgacgctttcaacaacgatcagaactccagattctgtggctccagccgctacggcaagtcgtcgttcttccagaaagtgatgctccaaaacgcctccgactaccaaatctcctccttcctctacgccaccgctcgcgtcagcgttcccgaggccttgattctccactccatgtctcgggagtcatgggaccgcgagtccaactggatcggctacatcgcggtcacctccgacgacgttagcagagccctcggtcgtcgcgaaatttatatcgcatggcgtggaaccacaagaaactacgagtgggtcaacgtattaggggcagatctggaatcggccaagactctgcttcgcgggagatcgaacgagagcaacgatcagtgacacgatgacgatttggaaacagagcattcaaagaaagatttgagaaattcgaaaacctgaaagtgctccacgtgaagaacacgatcgatctgataccccattatccagggaagcttttggggtacgtggatataggcacggagctggtgatcgatacgaggaaatcgacgagcttgaaggattcgaagaatcctagtgattggcataacttgcaggctatgcttcatgtggttgctggctggaacggaaaagagggagagttcgagctgaaggtggagaggagcttggctttggtgaacaagtcgagtgattttctgaaagatgagctactggttccagcttcatggtgggtggagaagaacaaaggaatagttcttgataaagaa------------------------atccctcctagtcggtccacatataataacctgatcaatgcgtgtgggtctagtggaaattggaaggaagctatgaaagtttgcaagaaaatgacagataatggagttggaccggatcttgtaactcacaacattgttttgtcttgcttcaaaactgcagcacaatattcaaaagctttatcttactttgaacttatgaagggaacacatatccgcccagacacaacgactctaaatattgtgatacattgcctgataaagcttgggcaatatggaaaagccattgagagcttcaattccatgagaaataagagagcagaatgtcatcctgatgttgtaacatttaccagcattgttcatatgtatgctgtatctggggagattgaaaattgtaaggctgtgttctctacaatggttgcagaaggcttaaaacctaacatcgtttcatataatgcattaataggtgcatatgcttcacacggtatgcacaaacaggcattatctgtctttaatgaaataaagcaaaccagctttcaccctgatgttgtatcatatacatctttactcaatgcttatggacgatcacagcaacctaaaaaggcaagggcagtatttgacatgatgaagaaaagcaacttaaagccaaatcttgtgagctacaatgcactgatcgatgcctatggatctaatggtttgttagctgaagctgttaatgtgttacgtgagatggaggaaaatagtgttcagccaaatattgtgtcaatatgcaccctcttggctgcctgtgggcgatgtggtcagaaggtgaacattgatgctgtgctttctgcagctaagatgcgaggcatcaaattgaacacagttgcatgtaattcagctattggaagctatatgaatttaggggagcatgagaaagctatagaactttatagatccatgaggaagaagaaagttaaaccagattctgttacttatactttattgataagtggatgttgtaggatgtcaaaatacagtgatgcacttgctttttatgaagaaatgatggatttaaagattgttttgtccaatgaggtctattcatctattatctgtgtttacagcaaacagcagagaactccacgaggtaagcatcgaaacccagaaaaggtagaggttgtaatctgtagaatgatggcgaaccgggcttggacaacccgtttgcagaactcgattcgggatttggttcccgaattcgatcactctctcgtgtggaatgtcttgcacggcacgaagaactcggaacacgcgctccagttcttccggtgggtcgagcgtgccggcttgtttaagcacgaccgtgagatccatctgaaaatgattgagattttgggcagagcttcgaagctcaaccatgccagatgcatactattggacatgcccaagaagggtgtaaattgggatgaggaccttttcgttgtactgattgatagttatggtaaagctgggattgttcaggaggctgtcaaaattttcaacaaaatgaaggaagtgggtgtggagaggagtgtcaagtcttatgatgcattgtttaaggttatccttaggaggggacgatatatgatggcgaaaagatacttcaatgcaatgttgagtgaggggatagagcctactcggcacacttataatgttatgctctggggattctttctgtcattgagattggagactgcaaaacggttttacgaagatatgaagagtaggggcatttcacctgatgttgtgatgt-----------------------------------------------------------------------------------------------------------------------------------------------------------------------------------tctcagggcatttcacctgatgttgt----------------------------------------------------------------------------------------------------------------------------------------------------------------------gatgttctcaaggcaatgattcggctaagcattccgacagaggctggtcattatggaattttaattgagaacttttgtaaggccggggtgtatgatcaggcagtgaagttgttggataagcttatagaaaaagagatcatattaaggccccaaagttcattggagctggtgcctagtgcttataacccaatgattgagtatctgtgcaatcatggtcatacaaggaaagctgaaacctttttccggcagttgttaaaaaagggtgttcaggatccagttgcctttaataatttgatccgtggtcattccaaagaagggaatcctgattctgcgtttgaaattttaaagatcatgggtaggagaggggtacctagagatgcagattcttataaattgctcatcaggagctacttaagtaaaggtgagccagctgatgctaaaacagctttggatggtatgattgaaagtgggcatcttccagactcatcattattcaggtcagtaatggagagtctatttgaagatgggagggttcaaactgcaagcagggtgatgaatagtatgttggagaagggggtgaaggagaacatggacttagttgctaagattttggaagcccttctcttgagaggtcatgttgaggaagcgttgggacgaattgatctacttatgcatagtgggtgtgcacctaattttgatagtctcttatctgttctctgtgagaaagggaagaccattgcggcactcaagatgttagatttttgtcttgagagagactgtaacgttgatttctcaagctatgataaggtgctggatgctcttctagaggcggggaagactctaaatgcttattcaatattgtgcaaaataatgcagaaaggagggaccaccggttggagtagctgtgaagatcttattaagagccttaatcaggagggaaacacaaagcaagcagatattctatccagaatgataaaaaga-----------------------------------------------------------------------------gcgcagccagggt--------------------------------------------------------------------------------------tcgagaggggacgaatg--------------------gtgttcttcgagggggtgaagcggttcgagctcgaggatttgcttcgagcatcggcggagatgttgggaaaaggtgggttcgggacggcgtacaaggcggttctagacgatggcaatgttgtggcggtgaagaggcttaaagacgcacaggtcggagggaaaaaagagttcgagcagcacatggaggtattggggcggcttagacatcccaatattgtc---------------------------------------------------------------------------------------------------------------------------------------------------------------------------------------------------------------------------------------------------------------------------------------------------------------------------------------------------------------------------------------------------------------------------------------------------------------------------------------------------------------------------------------------------------------------------------------------------------------------------------------------------------gtgtctgttgagcgtccaccctactatatttatatggattccacatctgggcagcttgaacctgcatctggtgctcgggccagtattccgggacaggactattggccagaaggaactgctagtcgagttagggctgccagagctccagagcccaccggtaaatcagtaggatctccatcttatggaaaaagtccaggaagtaggaggaagaagcacacaggatcagtttccgcatctgagtctgaagtgagcgtagaactaagtgatgcagtggcctctgaaactttggaggaagctatagatgaccccaaggacatgtcatctgaatatgttatttatcagaccgaacctgataaagaggaagacggatatgaactagacaagaaactaggacgtcctcacccctttattgatccaaaagtgaagaagccaatagaggagccatgtacaagtgaagaactatggtggaactggagaaagccagacaaggaacaatggtccagatggcagaggaggcgacctgatgttgaaacggtttttttgaaagcaatggcagagactgggcaagtaaagctttatggtgaacatccaaccttgactgaaacttctctatatagagctagacgacaccttttcaaggaggaaaggcttgaagctgaacaagagaaattggagagaattggtccgatagcatactactcagaatgggtaaaagcatggaagaaggacacttcaagagaagctgttcagaaacattttgaagagactggtgaagatgaaatagcccaattaattgaaatgttttctcatcaaacagatcgagagtatcgcataatgatgggaactgatatccgtatacgaagggatcctttagcaatgcgaatgcgagaggatcaagtaaagcaaaaggcccggcaatctttagtccattaataaagaaagaggatttggcgttcttggagaaggaagatggacttgcttcattggaatttttaggaagaggtggttgtggagaggtttacaaagctgaattaccaggaagcaacggcaaaatgattgctataaagaaaattattcaaccacctaaggaagcagcggaattgacagaggaggatagcaagtctctgaacaagaagatgcgtcaaatccgatctgagattaataccgtcggtcatatccggcaccggaatcttcttcctctgttagctcatgtttctaggcctgactgtcactacctggtgtatgagttcatgaaaaatggtagcttacaggactggttaaatgatgttgcacagggaactaaggagttggattggatagcaaggcacaaaattgctctaggagtggctgctgggcttgaataccttcacatgaatcaaaaccctaaaataattcacagagatcttaagccagcaaatatacttcttgatgatgatatggaagctcggattgcagattttgggcttgcaaaggcaatgccagatgctcaaacgcatatcacatcttcgaatgttgcaggaactgtgggatacatagcaccggaataccatcaaacactcaagttcaccgacaggtgtgatatttacagtttcggagtgatcctcggggttctggttatgggaaagcttccatctgatgattttttccagaatagcagtgagataggtttggttaagtggatgagaagtgtgatgacttcagataatcctcaacaagcaattgacccgaagctgatgggtaatggctttgaggagcaaatgctcctggttctgaagatcgcttacttttgcactttggataatccaaaagagcgacccaacagtaaggatgtaagatgtatgttgactcagatcaagcactaggttgcaggttcggtgtgccatcggttattattatttatcatctggttatctggtttccaagatgtcatggcgttggaaataatgcgtgaacaaatgcacatgccgtccacactggagcttgctaatcctccaattagtggactttttgagcccatagaaatatcaccggctgttcttccccatgatccacatcctaacgaatccttgcctcccatgtaccctacctttccaaccagatatgaaccagtcttgactggaagatgtcctgtaaacttctctgctatatcaagtatcatggacaaaacagcatctgattgttcccaacctttggcagctcttgtagggaatgtaatttgttgtccacaacttagtagtctactgcacgtcatccaaggtttctacagcatcagctcagatgaattggtattgaaaaattcagttgctaatgattgttttaaagatatcattagtatcttagccagcaggggtgcaaacagtacaatagctacactttgttctattaaatcatcaaatcttacaggtgggtcttgcccagtaaaggacattattatgtttgagaaaacagttaatactagcaaattattggaggcctgcagcagtgttgatcctcttaaagagtgttgcagacctgtttgtcagcctgcaattatggatgctgcacttcagatttctggcaaacagttgatgaacgatgagaataaaaatgtagtgggggagtttaaccatattgatactctcaatgattgtaagcaagtggtttattcatatctgtcaaggaaacttccaatggatgttgcaaatagtgcatttagattattatcttcctgcaaagttaacaaagtttgtcctttggattttaagcagccttctgaagtaattaaagcctgtcgcaatgttgctgcccccagtccttcctgctgtagctctttaaatgcttacattgcaggaatacaaaagcagatgttaattacaaacaaacaagccataatctgttcaacagtgttcggatccatgttacggaaaggtggggttatgacaaatatttatgag---------------------------------------cagcttcctgctgatgccaaaattcctcgatctgcctgccttaaaacttaccaagttagggactcccaaggggttgtatgggtttggatgtctcagaaaacgccaccaaacccaaataaactaccatggttcgagaactttgcaagaccagggtttcaagatatttcaacaatccatgaactcccatatgaccattccatacttctggagaatctcatggatcctgcccacattccaatctcacatgacagaacagattggactgcaaagagagaagatgctcaagcactcggtttcgaggtgactgaacgttctgatcggggttttgcagggcggtggggaaaggcaaaggatcaaccactgccgaacttcttacggttcgaagcaccatgtgtgcttcaaaataacagggaacttgttgacaagaatggacaaaaagactactttactggtctattcctctgtagaccaagtggacagggaaaatctatgcttattgtgagatttggaacgacaaaaagatccccactggtaaaactgtttccacaatggtacttccatcagaatgcgtgtaaggtgtttgagcaagatatgggtttcctttcatcccaaaacgaggttctcattaaagaaaaagttccaacaaaagagctttaccttaatctgagatcctcagatacatgggtagctgaatacaggaaatggatggacaaagttggacatggtatgccttatcattttgggcatgccactgtatcattgcctaaagagcctgctgtggtagaacatgctcctgcaggactagttgctggtgtttcggcctctgcaccagccaagggaggaattggagcaatgcatgctcccaatttgaacaacagatatttccgtcatgtaatccattgcaaagggtgcagaaatgctgtcaaagctttccagacatggaaaaatgccttgtctgcaactgcaatagcgctggccgcggtggctattcttgtgtccggaaggcagtggaaggcacttctgttggtagcagcagccgcctgctca------------------------------------------------------------------------------------------------------------------------------------------------------------------------------------------------------------------------------------------------------------------------------------------------------------------------------------------------------------------------------------------------------------------------------------------------------------------------------------------tcggtttcattctggtctcagatctccaaatttcaggcaacaatttgggaagaatggaaaacaaagccaatctcatattggattcttctactcctgagcagtggtgcaatgcttgtcgccttccctgcttcatccattctttctcgtgtctattacaacgatggtggtaccagcaagtggatcatttcatgggttgcagttgctgggtggcctctaactgctcttatcttatttcctacgtacttcttttgcaaaacttttccaacccctctaaatttacagctcactcttgcatacatcgtgctcgggttcttaagtgctgctgacaaccttatgtatgcatatgcatatgcctatcttccagcatctactgctgctcttctggcatcatcttcactgattttttctgcactatttggttatcttattgtgaaaaataggattaccatgtcaataactaacgctattgtgatcatcacatttgctgtgaccatcatagccttggactcaaattcagacagatatggtaatgtcactgatagccaatacatcatgggttttgtatgggacattctgggatctgctcttcatggtctgatttttgctctttcagagcttgcttttgtaaaattacttggtagaagatccttccatgttgtgttggagcaacaggttatggtttcgttatttgcattcatatttaccaccatcgggatgattgcaaataacgattttcaagggatcatatccgaggctagaattttcgagggtggtaaagtttcctattaccttgttcttatattggcagctgcaattgaggatagttccattgattttggagacttcttcaaaggtccattaccaggaaagtttcttaagcttttggcatatttggctgtatccagacttgggatatacatacctcttggtggggtaaatcgggaggcatttgtgggaaatttggatcagaacagtttgttgagcacattagattcgttttctggaggaggcatcggtagacttggtatatgctcacttggtattgttccctttatcaatgcacagattgtcttccaacttcttgcccagatttaccccaaattacaagatcttcaaaaaagagaaggcgaagcagggagaaagaaaatcctccagtatactcgatatgcttcagttggatttgccatagtacaggcaattggccaagtactctatctccgtccctatgtgaatgacttcagtacacaatgggttttatcttctgttaccttgctgacacttggctcaatattcacaacatacattggggagcgaatctccgacctaaaacttgggaatggcacatcccttttgatattcactagcattatctcctacttgcccgcatcttttggtaggactattgtacaagcttttcaggatggtaactatgttggacttgccaccatcatcttatccttctttttgttggtccttggaattgtgtatgttcaggaagcagagaggaaaatcccacttaattatgcctcaagatacgctagtagaggtgggggacttcaaaaatctgcttacctaccattcaaggttgcgatctgctacaaatctcccatcaaacccatcaccatcccacaatcgaaagctctttccaacccaaaactttcttttagatgcaatctctccctccctcccagataccccctgaccatcaccgaacccgaacccgtctacgcctccgtcaaggccttcgcacccgccacaatagccaacctcggtcctggcttcgacttcctcggttgtgccgtcgacggtctcggcgacttcgtctccctcagcctcgaccctcatgtccacccgggcgagatctccatctccgaaatctccggtgacaacgccagcaaactcagcaaatccccactctggaactgcgccggaatcgccgccatcgaggtcatgaagatgctcggaatccgatcggtggggctgtccctttccctcgagaagggattgccattgggaagtgggctcggatcgagcgcggcgagcgcagctgccgcggcggtggcggtgaacgagattttcggagggaagttgggagtggatgagctcgtgacggccgggcttaaatcggaggagaaggtttccggctaccacgccgacaatgtggcgccggcgatcatgggaggctttatcctgatcaggaactacgaacctctggacctgatccggttgagattccccgaggaaaaggaactgtttttcgtattggccacgccggaattcgaggctccgacgaagaagatgcgggcggcattgccggcggagattggaatgccgcaccatgtgtggaattcaagtcaagccggggcattagttgccggaatattgcaaggagatttgattggtttgggcaaggcattatcatcggataaggttgtggagccgaggagggcacctctgattccgggcatggaagctgtgaagaaggccgccattgaagccggagcattcgggtgcacgataagcggggccggacctacagcggttgcggtgatcgatgacgagaagaaaggggttgagattggggaggagatggttaaggctttcttgaaggagggaaatttgaaagctgtggctaatgtacataggctggacaggattggtgccagactcattagcggcattaccagatga--------gacggaattgaaattcatggggcgcatggctacctcattgaccaattcttaaaggatgggattaatgaccgagtagatgagtatggtggatcggttgcaaatcgatgcaaattcttaatgcaagtggtccaagcagtagttgaagccattggtgctgatagagttggtgtcagaatttcaccggcaatcgatcatcttgatgctcttgactccaatccacttggccttggtttagcagtgatagagaggcttaacaagctccaacaaaagattgcagcaaaacttgcttatctccatgtaactcagccgcggtatacagcttatgggcaaacagagtcgggcagacccggcactgaagatgaggaaactcacttgatcaggagtatgagaaaagcttatgagggaacatttatgtgcagtggtgggttcactcgggagcttggaatgcaagctttagcagagggtgatgctgatttggtatcttatggtcgtctttttatctcaaacccagatttggtattgagatttaagctcaatgctccgttgaacaagtatgttaggaagactttctacacccaggaccctgttgttgggtacacagactatccttttcttagcatattctcatcgatatctccgtccccaattgcagcggccagtctgggtcaagtctacaaagctcgactgaaatctggtgaggtggttgttgctgtgaaggtgcaacgccccggtattgaagaagctataggactggacttctacctcattagaggcctcggaattctcatcaataaatatgtcgatatagtaaccagtgatgttgtcgcccttattgatgagtttgcacgcagagtctatcaggagctcaactatgtgcaggaggggaagaatgcaaggaggtttaaaaaactgtacgccgacagggaagatgttcttgtccctgacattttctgggattataccagcagcaaagtgcttactatggagtgggttgatggagtcaaattaaacgagcaagatgccattgagaaacaaggtctcaaagtattggatctagttaataccggcatacaatgcagcctgagacaactgctggagtatggatattttcatgcggatcctcatcccggtaatctcttggcaacccctgaggggaaacttgctttccttgattttggaatgatgagtgagacccctgaggaagcacggtttgctatcatcggtcatgttgtgcacatggttaatcgagattatgaagctatggcccgtgattactatgctctagattttttatcaactgatgtagatgttactcctattgtgccggcactccgcaacttttttgacgatgcactcaattcgactgtgagtgaactaaattttaagacattggtagatggtctgggtgctgttctgtaccagtatccattcaacgttccagcgtattacgcattgatattgaggtcgcttactgtactagaaggtttagctctttatgctgatcccaatttcaaggtgctggctgcttcatacccatattttgctaaaaggcttttaacggatccaaatccatatctaagagatgccctcatcgagttgctttttaaggacgggaagtttaggtggaatagacttgaaaacctactggttcagggaagaaaagatagagatttctctgcaaaagatgctttacagccagttttgaagttgttattggccccagatggtgaagaactacggattttagttattaaagaggcagtccgcatcacggaagcgtttgtgctaggcacagctattgatacgtacaactcgattcctgaccttgtgagagctctaatgtttaatggcaatgcaagtggagttatttccttgagcaatgttgaacagcagagcatgatagagctcagagatcaagtgtacaggatatggggacttcttcgatcatctggaaattttgatccaaccctttttcagccaattttacaagtagcagatcttcgtataagtttactagttggaggtgatagcatggagagtcagtttgaagaattagctcaaaatcctgacgtcataatagcaactcccggcaggctcatgcaccatttatctgaggttgatgacatgtcattgcgctctgtggagtatgttgtttttgatgaagcagattgtctctttggcatgggtttcgctgagcagttacataagatccttacacagctgagtgagaatcgtcagaccttgcttttcagtgcaacattgcctagtgcccttgctgagtttgcaaaagctggtctgcgagaccctcagcttgtgcggcttgatctggaaactaagattagccctgacttgaagcttacctttttcaccttacggcaagaggaaaaagttgctgctttactttatttgataagagagcaaattggttctgatgagcagacgctaatttttgtatctactaagcatcatgttgagttccttaatgttttgtttagagcagagggtattgagccttctgtatgttatggtgaaatggatcaagacgctcggaaaattcatgtatcaaggtttagggcaagaaagactatgttactgattgtgacagatgttgcagccaggggtattgatattccattgcttgataatgtcataaactgggacttccccccaaagccaaaaatttttgtgcatcgtgtgggccgagcagctagggctggtcggactggtactgccttttcttttgtgacatctgaggatatgccttacgttttagatcttcatctatttctctcaaaaccaattagggctgcacccacagaggatgaggttttgcaggatatggatcgagtcttttccaagattgaccaagcgatagcgaatggagaaactgtttatgggcgttttcctcagacagttcttgatcttgtttcggacagagtcagggaaacaattgattcttctgctgaattgacttctttaaagaagacatgcacaaatgcatttcgcttgtattcaaagacaaaaccattgcctgcaaaggagtccattaggagatcaaaggaactaccccatgaaggtttgcatccaatatttaaaaatgtactggctggtggagaactaatggcattggcattttctgagcgtttaaagactttcagg------------------------------------------------------------------------------------------------------------------------------------------------------------------------------------------------------------------------------------------------------------------------------------------------------------------------------------------------------------------------------------------------------------------------------------------------------------------------------------------------------------------------------------------------------------------------------------------------------------------------------------------------------------------------------------------------------------------------------------------------------------ctcctccattactggggcaacactccagagcaagattactacaagctccaaggcatcacagcctcctcttccatctacatctccccaagaggcttcaacctcttcacccgctcatggcttccac----------tcctcctcggggcctcatcttcatggtccacggctatggaaacgacatcagctggaccttccaggccacacccatttttcttgcccagaagggtttcgcctgcttcgctctcgacctcgaaggccatggcaaatccgacggcctcaaggctttcgtacccagcgtcgatctcgtcgtccaagactgcctttctttcttcaattccatcaaacaagaccctctgttccacggcttgccttcgttcctctacggcgagtcgatgggcggcgcgatttgccttctcatccatttctcagatcctgaaggttttaatggtgctattctggtggcaccaatgtgcaaaatctctgataatgtgaaacccagatggccgatccctcagattctgactcaggtagcgagattttttccaactctggctattgttccggctccggatctcatgtccaagtcggtgaaggtgagcgaaaagaagatcatagccgataagaatccgatgaggtatagggggaaaccgagattgggtacggtgatggagctgatgagagtgacgaagtatttgagtggaagactgagcgatgtgaagcttccgttcatcgttctacatggaagtgtggatgtggtgacggatccgaatgtgagcagagctttatatgaagaggcaaagagccaagacaaaaccatcaagatctatgatggaatgatgcattctctgctgtttggagagactgatgagaatgtgggaattgttcgtgctgatattctttcttggttg---------------------------------------------------------------------------------------------------------------------------------------------------------------------------------------------------------------------------------------ctacacgtgttcgattccgaccagaatcaatggctcaagttcaacctcgatttcctccccttccggtctccccacccggttgcctcctctctcggactcgtttacctctggggcgactcgctcgactcggccgagtccaacaagtcgctggtggtctgcaaccctttgacccggcggttccgggttttgccccagctgggctcggcttggtcacgccatgggtctgtcctggttgactcggcgagtcgagtcatggtgttgactgagctcgctgcgctttacttcaccggttcgcatcagtggctgactttctcttcaaacttgccgtcgaaacccagaagcccaattttggtctctgactcggtttacgcgctctgcgatgtgggttcgccttggagaagccaatggaagctcttcgcctgcacaatcacgaagctcaagagctcacagacatggactcggctagagaggcatgagtggggggacgtgttcgacattttgaaacggcctcgtttggttcgtggaacggggaatcgaatcctgatggtcggtgggttaaagtcttcgttctctttgaacacttcgtgttcgacgatattgatactgaggttggatttggatagcttggagtgggacgaggctggtaggatgccactcgacatgtttagatgttttcaggagtcgagcaagttcaaggtgtttggtggaggagacagggtttgcttctcggccaagagggttggaaggttggctttgtgggataattgttcagggaaaggagagtggaggtggatcgatggcgtgcctggtagtggtgatggtctttgcagagggttcgttttcgaggcgaggttaactgcattgccatgatattcagtatctctaccaaagggtctggacaagggggacagcttaacccttgatgtactggctatcttcaccaataccttgcagccatttcctgagaaaattactcaggctgatatgcagcttgtagtcttccaggaaagtgcacactacctctctccttataaggccaaagtccaatccctcagtgttaaattacctgatgcaagaattgaatcctatacaagattagaaaatactaaggttcatggttcagagatcaaatatggtccttttgagaatcttcctcccttctcatactcacctattgttgtacattttgagagcaatcaaccttttgctgttgcccatgagttggttcgagagatagaggtttcccactggggtaacgttcaggtgacagagcattacaatcttatccatggaggtgctcaaattaaaggggaattttccaggcttgattatcaagctagacctcatgtaaggggtgcatctgcctttaggcgtctgattacaagattgccaccaagagctcattctgtctattacagggatgagatcggcaacatctcaacatctcatttatggggtgattctaaaaag------------------------------------------------------------------------------------------------------------------------------------------------------------------agagcgaagccgaaggagctcgtattcggcaacccatccgtgacggtcgagaaagggaaatatagctacgacgtcgaaaccttaatcaacaagctcagtagcctccctccccgagggagcatagctcgttgcctcgacatcttcaagaacaagctctccttaaacgacttcgctttggttttcaaggagttcgctcagcgcggcgactggcagcgatcgcttcggctattcaagtacatgcagcgtcagatatggtgcaaacccaacgagcacatctacaccataatgatcagcttgcttggccgcgaaggcttgctggacaagtgcgccgagctgttcgacgaaatgccaagccaaggtgttgttcgaagtgtcttctcctacacagctttgatcaatgcatatggacgaaacggtcagtacgaaacctcgctacaacttcttgatagaatgaaaaaggacagggtctctccgagtatattaacgtataatactgtaatcaatgcgtgtgctaggggtggtttggattgggaagggttattaggattgttcgcggaaatgagacatgaaggggtacaacctgatcttgttacatacaatactttgcttagtgcttgtgctggtagaggtctaggtgatgaggcagaaatggtgtttaggactatggttgagggtggaatagttcctgatataactacatacaattaccttgttgaaacttttgggaaattgggtaagcttggaaaagtctctgagctgcttaaggaaatggaagctggagggaacttgcctgatataacctcatacaatgtgttgctagaggcttatgcacaatctgggtcgattagagaggcagtggatgtgtttaggcagatgcaagcagcagggtgtttaccgaatgctaccacttacagtattttgttgaacttgtatgggacgcatgggaggtatgatgatgttcgtgagctttttcttgagatgaaagttagcaatgcggagccggatgcagctacttataatattctcatcgaggtgtttggtcaaggtgggtactttaaggaggtggtgacattgtttcatgatatggtggaggaaaatatagagccaaatatggggacttatgaggggttgatagttgcttgtggaaaagggggtctccatgaggatgcaaagaagattttacaacacatgaatgagaaaggaatagtgccaagttctaaggcttatacaggagtcgttgaagcatatgggcaagctgcattatatgaggaagctcttgttgccttcaacacgatgaatgaagttggggccaagccatctgttgaaacctacaattcacttatacatgcatttgcacgaggtggacttttcaaggagactgaagcaattctgttcagaatgggtgagtctggtattgctaggaatattgcttcattcaatggtatcattgaagcattcaggcaaggaggtcggtttgaagaagctgtgaaggcatatgttgagataggaaaaacaagatgtgatcctgatgagcagaccctcgaggcagttttaagtgtttactgctttgtaggtcttgttgatgagtgtgaggagcatttcaaagagctaaaagctttgggaatattgcccagtatcatgtgctactgcatgatgcttgctgtttatgcaaggagtgatagg-------------------------------------------------------------------------------------------------------------------------------------------------------------------------------------------------------------------------------------------------------------------------------------------------------------------tatggaattggcataattcttgtatatattgtgactttgtcgatatttccaggatatataacagaggatgtgcactctgagatactcaaagattggtacccagttctccttatcactgcctacaatgtgtttgatctggttggaaagtgtttgactccattttatctccttgaaaatgcaaaggttgcaattggtagtactgtggtgagattggttttctttcctctcttcttggcatgcttgtatggtcctaaatttatgagaacagaaattccagtgacaatattgacttcccttttgggtcttaccaatggctacttgacaagtgtgctgatgattttggctcccaaagttgtccaacttcaacatgcagagactgcagggatagtaatggtactcttcttggttattggtttagctgctggttcagttgtatcttggttttgggtcatttgaacggaaaaacctgaaggtgcacaggttcctggaacaactgaaaagcagaatgaagaaagctctgttactgaatataccaatggaataatcaatgaaattaggaatttggtaagtgacatttcctctgataaaagtcggaagacaaaaaccaaagaagcgcaagaaagcattcttcaagaaattgaaaagctggctgctgaagcctacagtatctttagaagctctgttccaacttttaaagaggaagctgtaacagaaactgtggaaacaaaacttcctgctactaccaaaatatcctcagggacgggcacagggtttgaaatattatgccaagggtttaattgggaatctcataaatctggtaaatggtacttggaactcaaaagtaaagcagaagaattatcttcgcttggtttcactgtgatttggttgccaccgcctacagaatctgtgtctcctgaagggtacatgccaaaagatttgtacaatctaaattccaggtacgtgggaggaataccaacatgtattgcttcacttcatgctctgactcatctgaacctttctttcaatcatttaacctataagatacctcctaggcttgtgttttcagagaagcttttcgtcttggatttaagtaacaatgatttatcaggtcctcttcctagcaagattgcagtgactactgagaaatctgggcttgttctacttgacctgtctcacaatcgtttctctggtgaaataccactgaagattacagaactgaaaagtttgcaggcattgttcctttcgcataatcttcttgttggggaaattccagctagaattggaaatttaacttatctccaagtgatagatctctcacacaacttgttgtcaggttcaattccattaaacatagttggttgttttcagctgctggcattgataatcaacaacaacaatctttctggtgaaattcagccggagcttgatgcattggatagcttgaagatactggacataagcaataacatgatttctggtgagatcccactaactttggcaggctgtaagtcgctagagattgtcgatttgagttccaacaatctctcaggaactttaaatgatgcaatcaccaagtggtcaaacctcaggtatctgtccctggctcggaataaattcaatggaaatctacccagttggctgttcacgtttgaagcaatgcaaatggtggacttctcgggcaacaagttttctggttttataccagatggtaactttaatgttagcaggaattacaacaatggtggcactggtgaaatgcgaaatgagcca------------------------------------------------------------------------------------------------------------gagtcaaagcgtgcagtgccattgaaagattatcgcaatattggaattatggctcacatagatgcaggaaaaaccactacaactgaacggattctgtattataccggcagaaactataaaataggggaggtacatgagggaacagcaaccatggactggatggagcaggaacaagaaagaggaattaccataacttctgctgcaacaaccacattttggaacaaacatcggatcaacataattgatactcctggccatgttgacttcacccttgaagtggagcgtgctctcagggtattggatggtgctatatgcttgtttgacagtgttgcaggagtggaacctcaatctgagacggtgtggaggcaggctgataagtatggagtacccaggatttgcttcgtcaataagatggatcgtcttggtgcaaattttttccgtacaagagatatgattgtgacaaatttgggtgcaaagccactggtgattcaaattccaattggtgcagaagataattttcagggagttgtggacctcgtgaagatgaaagctataatttggtctggagaagaattaggtgcaaagtttgtctatgctgacattccagcggatcttgaggagctggcacaagaatacagatcacagatgatagaaaccatagttgagttggacgatgaagccatggagggctacctagaaggagttgagcctgatgaagaaacaatcaagaaactaattaggaagggaaccatctcaagtagttttgtgccagtattatgtggctcagcctttaaaaataagggggttcaaccattacttgatgctgttgttgattatttaccttccccacttgagttgcctcctatgaagggaactgaccccgagaacccagaggtgataatagagagggctgccagtgatgacgaaccattcgctggactagctttcaagatcatgactgatccattcgttggaaccctttcatttgtgagagtgtatgcagggaagctatctgcagggtcatatgtactaaattcaaacaaagggaaaaaggagagaattggtagactattggaaatgcatgcaaacagcagagaggatgtcaaggttgctttggctggtgatattgttgcccttgcaggtctgaaagatacaataacaggtgaaacattatgtgaccctgagaatcctattgtgcttgaacgaatggatttccctgatcctgtgattaaagtggcaattgaaccaaagactaaagctgatgttgataagatggccactggtttggttaagcttgctcaagaagatccttctttccacttctcacgagatgaagagatcaaccaaacagttatcgaaggaatgggagaattgcatcttgaaattattgttgataggcttaagagggaattcaaggttgaggctaatgttggagcacctcaagtaaactaccgggaaagcatttcaagggtgtcagaagtgaagtatgtacacaaaaaacagtctggtggacaaggtcagtttgctgatataactgtacggtttgaacccatggaggcaggtagtggatacgagttcaagagtgaaatcaagggaggtgcagtgccaagggaatatattccaggtgtgatgaaaggattggaggagtgtatgagtaacggtgtgcttgctggctatcctgttgttgacgtgcgtgccgtactagtagatggttcttaccatgatgtcgactcaagtgtcctggcattccagctggcagccagaggagcttttagggagggaataaggaaagctaatccgaagatgctcgaacccataatgaaagttgaagttgtcacacctgaagaacatctgggagatgtgattggtgatattaactcaagaagaggccagatcaacagttttggggacaaacctggtggtcttaaggtggtcgatgcactggttcctctagcagagatgtttcaatatgttagtacactacgtgggatgacaaaaggccgtgcttcttacaccatgcaattagccaaattcgaagttgtccctcagcatatccagaaccagcttgctaccaaggaggaagaagttgctgcttaaccaaatttcaggtgataataattcaaccccaaatgctaatggtgttgttgatttggattcttatgtatttttgaagagagcccatgagcttaaagaagaagggaataggaggtttcagaataaggactatgtgggtgctcttgagcagtatgataatgctcttaagctcaccccaaaaacccatccggatagggctgtttttcacagcaatagagcggcttgtttgatgcaaatgaagcctatagattatgaaactgtgattgctgagtgcactatggcactccaggttcagccacggtttgtcagggctctccttcgaagggctcgggcatttgaggcgattgggaagcatgagatggcattgcaggatgtgcaagtgttattgggggctgaaccgaatcaccgtgatgctctggagattgcccagcggttacggacagctcttggacctcgtcaggaagctcagcaagatctccaaagccggccgtcccctgctgcccttggggcgtcagcagttcgtggtgcaccaattgctgggttaggaccatgtctaccagctcggcctgtacaaaagaaggcaaataccctacatttagatgctgcaattcaatggaggcagttgaaacttgtttatgatcatgacataaggctagcccaaatgcctgtgaattgcagtttcaaagtgttgagggagattgtgacaaaaagatttccatcatcaaagtcagttttaatcaagtacaaggataatgatggtgatctggtcacaataacctctaccggtgaacttaggttggcagagtcctgtgtggacagtcttattccaaaagatcctgaaatagataaaacagagtcaattggtatgttgagattgcatgtcgtggaggtgagtcctgagcaagagccaactttactggaagaggaagaggagaaacctgtagagagtgaaggcatcaagggggatgaaagtgggtctcattcgtcactcggtgaatctttgttagaagcggctgattctgaaattgataagacagataaagaagccccaaaggagaaaccaggggtctcagaagatcctgaatgcaaggaattggaaatggatgattggttgtttgagtttgctcagcttttcagaacccatgttggtattgacccagatgctcatattgatttccatgagcttggaatggagctctgttcagaggctcttgaggagacagtgactagtgaagaagctcaaagtctttttgacaaggctgcctcaaagttccaggaggtggctgcgctcgcttttttcaattggggaaatgttcatatgtgtgcagcaaggaaacgaattcccttagatgagtctgctggaaaggagatggtggcaacacagcttcaaacagcttatgactgggttaaggaaaaatattccttggccaaagaaaagtatgaggaagcactcttgattaagccagacttttatgaaggattgcttgctctgggacaacagcaatttgaaatggccaaacttcattggtcatttgcacttgcaaagaaagtagatctttcatgctgggattctggagaaacattgaaactttttgatagtgcagaggagaagatgaaagtagcaactgagatgtgggagaaacttgagaagcagagagcaaaggaattagaagatccaaatgcaagcaagaaggaagaattgttgaaaagaaggaaaaaacaagcaagtggtaatgaaggtcaggttgagatttctgcagatgaagcagcagagcaagcagcggttatgacatcgcagatccatctgttctggggtaacatgctttttgagcggtcccaagtagaatgcaaattggggctagggggttggaagaaaaatctggatgctgctgttgagcgctttaagcttgctggagcttctgaggctgacatttcaatggttctgaagaaccattattccaatggagattcagtggaaggagatgagaaaaagattatggagggagagcagcaactgtgcaaggcggcgaaaagcggcgacatcaagaaggtgaagacgctaatagactccggagctgacgtgtcctacttcgatgccgagggattgaccccgctgatgcacgcgtccaagcacgggcatgcccacgtggtcaagaccctgctcgaagctggagccccctggaacgccctctctccttccaacctctccgcaggcgattttgctatggacgctgctcatcaggaggctttcgatatcctccttaatgccgggattcaagctgagttggtacttggaagcattgcgaggaaagaaaataaagttggagattgtaatggggattatttggatgatagggttagtttcagtgaggataagctgatggactccaacagcaaggcaatcatgatggcatgggagaaaccattgatggaggctcatgcaaaagctgtttgctcagggggtggtcatgtattgaacattggatttggaatgggtcttgtggatacggcgattcagcaatatgcacccattatgcacaccatagttgaggctcacccagaggtttatgaacgtatgctttctactggttggggtgagaaggataatgtaaagataatatttggccgatggcaagatattctaccacaacttggttcttatgacggaattttctttgacacatatggagagtattatgaagacctgagagagttccatcaacatcttcctttactgttgaagcctgggggaatctactcgttcttcaacggcctttgtggtaggaatgcatttttccatgttgtttattgtaacttagtttctctagaacttgagaatttaggatactcaacacagttaattcccttgcccgttaaggactgtttgggagaagaagtctgggaaggtgtgaaacacaaatattggcagctagatacatattatctccctgtctgtcagaaggatggtaccgaggttagcgttcggcatcagctcaatcagttcatcaagagccacaaacgagtctacaaatgggaggtcggcgacaccctcaagaagcttcgcgaacgcaagctctactatcctgctctcaagctctcggagactatggctaaaaggggaatgaacaaaacagttagtgatcaggctatacatcttgatctgattgctaaagctcgaggtattcctgctgcggaaaataatttcattggtcttcctgaatcttcaaaaaatcatctctgttatggggctctactcaactgttactgcaaggtattgatgacagaagaagctgaagctcttatggagaagatgaaagaactaaatctttctttaagctccatgccttataacagcattatgacactttattcaaaaactgggcagtcagaaaagatcccgatcatcatacaagaaatgaaggccagcaatgttgagctagattcatatacttacaatgtctggatgcgggctcttgctgctgttaatgacatctcgggggttgaaagggttgttgacgagatgaagagggatagccgagttaccagagattggaccacatatagcaacttagcatcgatttatgttgatgctggcatgtttgagaaggcagaaagtgccctcaaggaattagagaataaaaattgctgcagagatctttctgcttttcagttcctaattacattgtatggtcgaacagggaacctgcttgaagtttaccgaatatggcgttctttgagattagcatttcctaaaactgcaaacataagctatctaaatatgattcaggtgttggttaacttaaaagatctgccaggtgcagagaaatgtttcagggaatgggaatctcagtgctcaatttatgatattcgggttgctaatgttctcattggagcttatgttagagagggtttgctagagaaggctgaggagctcaaggaacgggcccgcaggagaggggccaagcccaatgcaaaaacgtgggaaatctttcttcattattatttgaagaatggagaatttgggtcagcgattgattgtgtttccaatgcaatatctactggcagaggggatggtgggaagtggattccaccacaagaaattgtcaatacctttatggggcattttgagcaaaacaaagatgtggatggcgcagaaggctttttggatatcttgagaaaggctgtagataccttagaggtagaggtgcttgaatcattgataagaacttatgctgctgctggaaggacaagccccataatgcgtcaccgattgaaaatggagaatgccgaggtgagtgaggcaagtaaaaagttgcttgagatgatatgcgtggacatgggtttccggcgaatttctctgacatgtctctttttcctctacctcttggtttcttctcagtctctcgactctcagactcgccggaaacacagaatcaaaggacccatcaaaaccattgtcgttgtggttatggaaaatcgctcatttgaccatgtcctcggctggctcaaatccacccgacccgaaattgacggcttgaccggcaaagaatcgaaccggattttggtctctgaccggaattcggaggaagtgttcgtctccgacgacgctctgttcgtcgactctgatcctggtcactcgtttcaggcgattcgggaacagattttcgggtcgaacaagtccaacgcaaacccggctccaatgaacgggttcgctcagcaggcggagagtatggtagaaggaatgtcgaagaccgtcatgagcgggttcaaacctagtgttttaccggtttacaccgagttagcgaacgagttcgccgtgttcgaccggtggttcgcgtcggtcccagcgtcgactcagccgaaccggttctacgtccactcagcgacctctcatggtgcaatgagcaacgtgaggaaggacctgatccatggattccctcagaagaccattttcgattcgctggacgagagtgggctcagctttgggatatattaccagaatatcccggcgaccctgttcttcaagagcttgaggaagctgaagcacgtgattaagttccacagctattcattgaaattcaagcgtcacgcgaggctgggcaagcttccgaactacgtggtggtcgagcagcgttacttcgacatcaatctgttcccggcgaacgacgaccacccgtcgcatgacgtggcgcaaggacagaggttcgtgaaggaggtgtacgagaccctgagagctagcccgcagtggaacgagatggccttgttgattacctatgatgagcatggtgggttctatgaccatgtccctacccctgtttccggtgtcccaaacccagatgggattgttggacccgacccatattacttccggttcgatcgattgggtgttcgggttccgacgatacttatctcgccgtggatcgacaagggtacc
>Alphitonia_philippinensis
---------------------atttaccaggacccaaatgagatttccatcaaaggggtgagaatttcaggtagacctctatacctagatatgcaggccacttccccggtggaccctagggttctcgacgccattcttcctttctatctgtcccgtttcggtaacccccattcgcgaactcatctgtacggatgggaatcggacgacgccgttgagaccgctcgctcccaggtggcttctcttatcggtgcgtcgccgaaagaggtcgtctttacctccggagctacggagtccaacaacatctccgtcaagggggtgatgcacttctacagggataagaaacggcatgttatcactacccagaccgagcacaagtgcgtcctcgattcctgtcgccatctacagcaagagggtttcgagattacttaccttccagtgggctccgatggccttgtggacttggagaagctcaggtcggctattcgtcccgatacgggtctcgtttcggtcatggctgtgaacaatgagattggtgtgattcagcctatggaggagattggcaggatttgcaaagagttcaatgttcctttccatacggatgctgcacaagctttggggaagattcccattgatgtagagaagtggaatgtgagtttgatgtctctcagtgggcataagatttacgggccaaagggtgttggagctttgtacatgagacggcgtccgaggattcgtgtggaaccccaaatgaatggtggtggtcaggaaagagggataaggagtggcactgtgccaactcctttggtggttgggatgggtgcggcctgtgagcttgcgaagaaggagatggaatacgatgagaagaggatcactgcattgcaggagcgtttgcttaatggaattagagccaaacttgatggggttgttgtgaatggaagtctggagagacggtatgtgggaaacttgaatttgtcttttgcttatgttgaaggagagagcttgctcatggggttgaaggaagtggcagtttctagcgggagtgcttgtaccagtgcaagtttggagccctcttatgtattgagggcattgggtgtggatgaagacatggctcatacttcgatcaggttcggaattgggaggttcactacggaggcagagattgatcgggcagttgagcttaccgtacatcaagtagagaagttgagggaaatgagccctctttatgaaatggttaaggaaaggatcaatataaaagagatacaatggtcacagcactgatccaacgaatccaacacaaaacccacatcccaaaagagaatccccaagcgattcatcaaaaaccaggtcccagattccatcctccaagatccatcccttaacgccgccatatccctcctaccttcaaactacaacttcgagatccacaaatccgtctggcgcgtccgctccacatcggcctcgcgcgtcgccctccagctccccgaaggtcttctcatgtactccctagtactctccgacatcatcacctccttcggcggcgctgaccactgcttcgtcctcggcgacgtcacctacggcgcttgctgcgtcgacgatctcgctgcatcggctctccaagccgaccttctcatccactacggccatagctgcttggtccccgtgcaggtcaccacaatcccctgcctctatgtcttcgttgaaatatccattgatgtctcccgattaatcgagactgtccatctcagcatccctcaacccttgtccttgccggaaccatccaattcgcctctgcaatccgagccgccaaacccgagctcgaagctcgtggtttcaaggtcctcaacccacagtcaaaaccgttgtc--------------------------------------------------------------------------------------------------------------------------------------------------------------------------------------------------------------------------ccaccaattggggtgtgattttgggaaccttgggaagacaaggaaatcccagaattctggaaaggctggagaagaagatgatggagaagggtttgagttacactgtgattctgatgtcggagattagcccggggaggattgccttgtttgaggactctgtggatgcttggatccaaattgcttgtcctcggctctccattgattggggagaagcgtttcgaaagcccctgcttacttcgttcgaggccgagattgctctaggagatttaccgggttggtgggagaagacgagaagaattcaagc---------------------------------------------------------------------------------------------------------------------------------------------------------------------------------------------------------------ccaactcatacggtgttgtttttcgagaggatggagaaggattacggcctcaaaagggacaaagaatcgcttaggctggtcgttgagaagctttgcgaaaatgggtatgctagttatgctgagaaaatggtgaagaacttggccaatgaatttttccctgatgagtttatctgtgatacgctgattaagggttggtgtgttgatgggaagcttgaggaagcaaggagattagctggagagatgtataggggaggtttcgagattggaactgtggcttataatgcaattcttgattgtgtatgcaagctttgcagggaaaaagatcctttccggcttcattcggaggctgagaaggtgttgatggatatggacctttatggggttcctagaaatgtagagacattcaatgttttgatt---------------------------------------------------------------------------------------------------------------------------------------------------------------------------------------------------------------------------------------------------------------------------------------------------------------------------------------------------------------------------------------------------------------------------------------------------------------------------------------------------------------------------------------------------------------------------------------------------------------------------------------------------------------------------------------------------------------------------------------------------------------------------------------------------------------------------------------------------------------------------------------------gaaggacccaagagaccagttttggctgaaataccggatttggaggtagtagccccttccaatgaagaagaaacaaccttgcttgcagaggaaacactccgagcatgggagaagatgagaagaggagccaataagctaatgaagctgtactatgtgagagtttgtggctattgccctgaagtccatgtaggtcccagcgggcacaaggcacagaactgtggtgctcataagcaccaacaacggaatgggcagcatggttggcaggcagcggtgcttgatgacttgattccaccaagatatgtgtggcatgttcctgatgttaacggaccgccattgcaacgggaactcaggagcttctatgggcaagccccagctgtagtggaaatgtgtatgcaggcaggtgctgcagtgcctgatgaatacaaagcaacgatgaggttagatgtggggatccctttgtctctaaaagaagctgagatggtcgtttga---------------------------------------------------------------------------------------------------------------------------------------------------------cagctcatcgtcgatgtcgagagccgctattgtgtcgtctatcgactcgtcaactgcatctacgtcctcgctatcaccaccgccgacacagacaccgccgtcaacgtcttcgagtgcatccacgtcgtcaaccaggctgtcagcgtcctcgtcgctgcctgccgcggcatcgacgtcaccccagagaagctctcgagaaaatatgcggagatctatatggccctggacaccgatctatcgggtg---------------------------------------------------------------------------------------------------------------------------------------------------------------------------------------------------------------gggatggggtcgtggcaagca---------------------------------------------------------------------------------------------------------------------------------------------------------------------------------------------------------------------------------------------------------------------------------------------------------------------------------------------------------------------------------agcaaggccttggtgggcttgaattgctacagaccggagctgagcagctgatgctcctgctggcggagcagcaggtactcctcttgataatcttgtcaagtctactgaaatgaaaggccccgagatgtacatttccgaagagataagcgcggagtttagggaatcattacttgctagagtaggattaatgggtgttgtttatttgaaaactttgcctcccaaagtctctggtgataaagaaaccgaattttcattccacattgaaggtacaagtgcagttaagagatttgttatgcagagttctcgtgttagtagtctcggcaatgggatgtttcatgtgaggaccacaccctccgatgaagctttaccgattatgaagtacagtttgctaccgaggttaacaccattgcctttgagggttcgtcttgtaaaacgtcacagtggaaccttactatcagtgatgatacagtatgtatcgaaccctgatttgccagcgccattgaataatgtgacatttgttttgaaactaccggttgatccgtctctgctgaaggtt------------------------------------------------------------------------------------------------------------------------atgacattgtcttcttttcggagcactagctttccgagaagcccagttagtgcatttttcactagagggatattgaaaagattgaaaaccattgtggcaattggactgattgttggtatgattttggggtttttggttggtgttatatttttctcatacaagattggtatcgaaggtaaagatgtaa---------------------------------------------------------------------------------------------------------------------------------------------------------------------------------------------------------------------------------------------------------------------------------------------------------------------------------------------------------------------------------------------------------------agatgatggatgtttcgcaacgtgtcttaactagtggtacatctattctaggaggcagtgccaaagtaatgttctccattggaaattccatcatctatggggcagctgaggttttcaattttgtttctcagtcaatggtattcttttgggttttgtattatcttatcacatcagagtctggtggagtgactgaacaagttatgtggatgcttccaatctccagagcagcgagggttagatgcgttgaagttcttgataaagctatttccgctgtccttttggctacagctgagattgcattttttcagggatgtcttacttggcttttattcagattattcaaaatacatttcttgtacatgtccactgttcttgcaatcctcagctcattgttaccagtatttccacctttgtttgcaacaattccagcagctctgcaactattgctggaaggtagatacatgctagccgtcatcttgaccattattcaccctgtgcttatg---------------------------------------------------------------------------------------------------------------------------------------------------------------------------------------------------------------acctacttcccccaaaattcaaccttgagtttacccggaattcatgctagttacatcctcttcagctccacaactggtcaaaccttggcttccatagatggaactgaactgaccctttacagaacctcatgtgtctccggcttagcttcgagaattctgtccagaaatgacagcaaagtccttgtgatgatcggtgcaggcgctttggcaccccatttgatcagagcccatcttgcagcgagacccagtttgaagaaagtcataatctggaaccgcacggtggaaaaagctagaaacttggctgacaaattgcaagaaagtttgggacttgatgggtttagttttgagagcaatgggtgtttggaggaagtgattgaggtgggagatatagtgagctgcgcaacgaattcagaggtgccacttgtgaggggtgagaagctgaaagcaggggcacatttggacttggtgggttcattcaagcattctatgaaggaatgtgat-----------------------------------------------------------------------------------------------------------------------------------------------------------------------------------------------------------------------------------------------------tcaatggcttcgcttgcatcacaaatatgcaaccacatagcctccatcttctccaaaccaacccacccgcacccaccagtcttggacatcttggtcaccgagctttcctccacagcggctcgaaacggccgggtcttcctctatggggtgggccgagagggcctcatgctcaaggccctctgtatgcgactcttccacctcggcctctcggcccatttcgtcttcgacatgactacgcctccagttaccagcaacgacctcctcatcgcctccgcaggcccaggcggattctccaccgtcgacgcgatttgctcggtggcacgatcatacggtggcagagtcttgttactgacggctcagccggagacaggatcgtgtgtgaagcatgcgagtgtagtagggtacgtgcccgcgcagacgatggcgatgattcggatggtggaggggtggaatctaggcccttgcttccgatggggagtgtgtatgagggagctttattcgtgttgtttgagatggtggtgtaccaattgggtgaagtattgaatcagaaccccgaggctgtacgagctcgccacaccaatctggaatgaagattatcagggaaagtggcattggtcacgggtggagccactggtattggagagagcattgtgcgcctattccaccaacatggtgcaaaagtttgtttagttgatgtgcaagacaaccttgggcaacatgtctgtgagagccttggtggtgaaccagacgcttgttattttcattgtgatgtcacaaaagaggatgaagtttggtgtgcaattgatttcactgctaataaatatggcacacttgatatcatggtcaacaatgcagggatgtcaggatcaccatgcaatgacatacgtaatgcagacttatcagagttcg---------------------------------------------------------------------------------------------------------------------------------------------------------------------------------agagtattgcagccgagctaggacttcatgggattcgtgtaaattgtgtttctccatatgcagttgcaacaggcttggctttggctcacttacctgaggatgagaaaactgaaaatgcctttgcaggttttcgtgaattcgtcgggagacatgccaacttgcagggtgtggaattgacagttgatgatgttgctaatgctgtactcttcttagcaagtgatgaatcaaggtatataagtggcgataatctcatggttgatgggggcttaacctctgtgaaccattccttgcgagtctttcga---------------------------------------------------------------------------------------------------------------------------------------------------------------------------------------------------------------------------------------------------------------------------------------------------------------------------------------------------------------------------------------------------------------------------------------------------------------------------------------------------------------------------------------------------------------------------------------------------------------------------------------------------------------------------------------------------------------------------------------------------------------------------------------------------------------------------------------------------------------------------------------------------------------------------------------------------------tctcttgtcaaaatctatggcaaagccagatgggctcgagatgctatggaattatgggaacgaatgaggtctaactcctggcctatggatttcattttgtataacacattgttgaatatgtgtgcggatctcggattggaggaagaagccgagaggctgtttgaggacatgaagcaatcggagcattgtcaaccggatagctggagctacacagccatgctcaacatatatggaagcggagggaatgttgacaaggcaatggaattgtttgaagaaatgcctaaggtgggtgtcgagctcaatgtgatgggttccacttgtttgattcagtgcttgggaaagaccaggaggatcagtgacatggttcgagtttttagcatttcaatagaaagaggggttaagccagatgacaggctc-----------------------------------------------------------------------------------------------------------------------------------------------------------------------------------------------------------------------------------------------------------gagtcattgccggagctgttttcagcccaaactggaactggaactcataaattctctcaaggactgggcacttcctttgctgctcatgtgagtaaacttgca---------------------------------------------------------------------------------ctcttagccttaccccttgatgatgaatatcggtcgaaaagggaagagggccttcatggcgtccgcaacattctgtgggctgttggaggagggggagcagctgcaattgctggaggattcacacgtggagattttatgaatgaggcttttttacatatgacagcagctgagcaggttgatctattcgcagccacaccaagtaatataccagctgaaagttttgaagtgtatggagtggcacttgcacttgttgcccaagcttttgttggtaaaaaacctcatctcatccaagattctgataacctattccaacaactacagcagactaaggtaacagctctaggaaacaccatctatacatccaaacaaaaccgtgacatagactttgctttagaaagaggcctctgctccctgcttgtaggagagcttgatgagtgtcgcttgtggttgggcttagacaatgatgattcaccatacagaaatccatctgttgtagactttgtcttagagaactcgaaggatgacgatgacaatgatctccctggtctttgcaagttgttggagacatggttgtcagaggtggtctttcccagatttagagacaccaaagatatacagttcaagcttggagattactacgatgatcctactgtccttagatatttagaaaggctggatggtgctagtggttcacccttagctgcggcagctgccatagtgaggattggggctgag--cgggctctccaacatctctcaacccggaggagttccagctagccgaatcgtatcgggccgttccggccccactctggcactcccttctcaagtctctatgttcatcttcctcctctatcagtctagcttacgccatcgtttcttggctccaaaaacacaacctttgtttctcctacgaattgctctactccattcttatccacgcgctcggccgctccgagaaactctacgaggctttcttgctctctcagagacaagccctgacggcattgacatacaacgctttaatcggtgcttgtgctcgcaacaatgacctcgaaaaggcactcaatttgatgtctaggatgcgccaagatggttaccaatcggatttcgtcaattacagcttaattattcagtccctaacgcgtacaaacaagatcaattccccacttctgcaaaagctttatagggaggttgagtgtgataaaatcgagcttgatgggcttctactcaatgatataattgtgggttttgcaaaagctggtgatcctaaccgagctatgcattttctagcggcagctcaggccattgggttgagccccaagactgcaactttggttgcagttatatcggcattggggaattcaggtaggacagtagaagccgaatgcatattcgaggagatcaaagaaggtggactgaaacccagaactcgggcatataatgcacttctaaaagggtatgtaaaggcgggttctttgaaagacgcggaatcaatagtatcggagatggagaaaaatggagttgcaccagatgaacacacttacagccttctcatagatgcttatgccaatgcaggaagatgggaaagcgcgagaattgtgttgaaagaaatggaagctagcaatgtgcagcccaattcctatgttttcagtaggatcctagccagttatcgcgatagaggggaatggcaaaaaactttccaagtattgagggagatgaaggatagtggtgtaaggcccgatagg---ttttacaatgtgatgattgatacttttggtaaatataattgtcttgatcatgccatgacgacgtttgagcgtatgctatctgaagggattcagcctgatacggttacttggaatacgcttatagattgtcactgcaagtcgggacgccatgtgagagccgaggagttgtttgaggaaatgcatgagagagggtgcccaccttgcgccacaacatataacatcatgattaattcttttggggagcaggagagatgggatgatgtgaaaggattgctggggaagatgcagagtcagggtttgcttcccaatgttgttacatacactacactggttgatatatatggacaatctgggagatttaatgacgctatagaa---------------------------------------------------------------------------------------------aattggatcaaacccacttcccgaaaaagccccaaagttcaatccctcctcaagaatctcagtgtcatcgagcgggcgctcatcggcgccggaggaggaggcatcgccggagctttcacgtacgtctgtctccacccgctcgacaccatcaaaaccaagatgcagaccaaaggtgcgtccgagatttaccggaatgctttcgatgcagtggttcagaccttccaaaccaaagggattctagggttttacagcggcgtctcggcggtgatcgtcggctctaccgcttcttccgccgtgtattttggtacctgcgagttcggaaagtctgtcttatcgaaattcgagaattacccatctgttcttattcctccgactgccggagcaatggggaatatagtttcgtcggcgataatggtgccgaaggaactgatcactcagagaatgcaagctggtgcaaaaggaagatcttgggaggtcttgttgaggattttggagaaagatggagttctgggtctctacgcgggctactctgcgacattgctgaggaatttgcctgctggggttttgagctattcctcgtttgagtatctgaaagccgccgtattgaacaacacgaagcagagccatttggaaccgattcagagcgtgttttgtggagctctggcgggtgcgctttcggcttccattacgacgccgcttgacgtggtgaaaacgaggttgatgactcagggtcatgtggaagccatgaataaagtctctgctgctatgtatagtggggtttcgaccactgtgaagcagattttgaaagaggaagggtgggttgggtttacacgtggaatgggtcctcgagttcttcacagtgcttgtttttctgctctgggttactttgcattcgagaccgctaggcttgcaatattggatcagtatattaagcacaaggaaatgcaagagctctctatt----------------------------------------------------------------------------------------------------------------------------------------------------------------------------------------------------------------------------------------------------------------------------------------------------------------------------------------------------------------------------------------------------------------------------------------------------------------------------------------------------------------------------------------------------------------------------------------------------------------------------------------------------------------------------------------------------------------accgacccaccgtctctccaccgcctctgcacccaaaccaagctcatccttaattgtgttgggccttttcgtctctacggcgagcccgtggtggccgcgtgtgctgaaaccgggtgcgattatctggatatatgtggggagccagagttcatggagagaatggaggttaagtaccatcagaagtcggtggagacgggatctctggtgatttccgcatgtgggttcgactctgttcctgccgaattgggtttcatg---------------------------------------------------------------------------------------------------------------------------------------------------------------------------------------------cctcctcccaaagggccaactatagaataccagaagaatattggtcttcgggctgtaaagctaccttcagcagattcaattgttgttcgaagaacactttcaactctgactgaaaacccagatggtcttcctgggttgaatgagaatgctgaacaagttgaaactaggaaagcattctggtcaacagtgaagcctgctcattttggggtgaaaataggcagtaaatcgctgtttggaatctttcgtatcattgcagtcggaatatttattgggatcttgggtaaagctgcttttgggaggtggcttctcttagcatttccctcattttttagccttggatggttcaagaagaagggtcctacagaagatgaggtgagaagtgccacatttaagatgtggtttgttggacgtggtttcaccgacaggagt---------------aactcaaaaccagatatggaaatagtaactagagtgatgggtcctgagattggatacttgaccacaccaataattcttcttcagtgtgctctcattgttttgaatcaaagggataacctaccgaagggaggagtttacccacctgggattgtatttggcccaaccgatctacaagaaaaactacagcagaatggaatttcatttgatgttatatcaaaa----------------------------------------------------------------------------------------------------------------------------------------------------------------------------------------------------ccaccactaagagagagagtcttcaagttctccgaaacctccatcgacaagatcaagtcaaaactcaacgcatcatccaactcaaagccattctccacattccaatcgctctccgtccacatctggcgccacctcaccaccgcacgcaatctgaaacccgaagacataacggtgttcaccgtattcgctgactgccggaaacgggtcgacccgccgatgccggatagctacttcgggaacctgatccaggctatattcaccggcacggcggccggattgctcctggcgaatccgccggagttcggagcggagatgattcagaaagccatagaagctcacaacgcgaaggcgatcgaggagcggaacaaggagtgggaaagcgcgccgaagatattccagtacaaggacgccggaacgaactgcgtggcggtcggaagctcgccgaggttcaaggtttacgaggtggatttcgggtggggaaaaccggaaggtgtgaggagtgggtgtaataaccggttcgacggcatggtttatctgtaccaagggaagtccggcggaaggagcatcgacgtcgagataagcttggaagctggagctatggagaggttggagaaagacaaggactttctcatggtttcaagcgtttccaatgcctgttcatcttctttgaagacacttaagttgttagattgctacaaaattgggaatgtgtcaattttaaacttggccagattttgcaataatcttgaaactcttatcattggaggctgccgggacatctctgatgaatcaataaaatcagtggccattgcttgtaagaatagtctgaagaacttgcgcatggattggtgtttaaaggtttcagattcttcattaagttgcatcttcactgaatgcgtaaacctggaggctcttgacattggatgctgtggggaggtgacagatgttgcctttgagggtttaagcagtagagaacctgagttgactttgaaggttttgaaggttagtaactgccctaagattactgtagctggtctccgcatgcttttggacaaatgtgtctctctagagtaccttgatgtaaggtcgtgcccgcaaattacagaggtggcctgcagtgatgcaggactgcagtttcctgattgttgtaaagtg---------------------------------------------------------------------------------------------------------------------------------------------------------------------------------------------------------------------------------------------------------------------------------------------------------------------------------------------------------------------------------------------------------------------------------------------------------------------------------------------------------------------------------------------------------------------------------------------------------------------------------cagacggggaccctcactgagggaaagcctgctgtttctgctgtgacttcttttgttcatgaagaatcagaaattcttcaagttgctgcagccgtagagagtacagcttcacatccaattgccaaggctatcataaataaagcagaatcattgaagttgagtatcccagtcacaagcaggcagttatcagaaccgggttttggaactatg------------------------------------------------------------------------------------------------------------------------------------------------------------------------------------------------------------------------------------------------------------------------------------------------------------------------------------------------------------------------------------------------------------------------------------------------------------------------------------------------------------------------------------tatggtcacactgaagctgttcgcacggttttccttctggcttcagcaaagctgatatttacttcaggttatgactctgttgttcgaatgtgggacatggaagaaggtttggccattgcatcatcgcgcccccttggttgcactatccgtgcagttgcagcagatataaaactgttggttgctggaggtactgatggctttattaactgttggagagcagtgcaggggcatcctcacttgtttgaaattaggggtcctcagaaccagaatgttgagtttttt------------------------------------------------------------------------------------------gatcgcacttcattgaagtgcttaaaggtcttgaggcataatgactgggtttggggtttagtccctcatgatactacagttgctagcacatccggttctgatgtatatgtttgggataccaacagtggggctcgaatgactgttattcataatgctcatgtaggtaacacttactctatagctcgaagccacactggggatttcctttttacaggaggggaggatggtgcaatacatatgtttgaaatctcaagtacttgccgtgagaccaacacttttctgatagcgacatggattcctcactcaggtcctgtgtattccctggcatttgagtttccatggcttgcatcggcttctagtgatggtaagctgtcactaattgatgtcagaaagctgcttaggtgtaggaagcaagctccaggaaag--------------------------------------------------------------------------------------------------------------------------------------------------------------------------------------------------------------------------------------------------------------------------------------------------------------------------------------------------------------------------------------------------------------------------------------------------------------------------------------------------------------------------------------------------------------------------------------------------------------------------------------------------------------------------------------------------------------------------------------------------------------------------------------------------------------------------------------------------------------------------------------------------------------------------------------------------------------------------------------------------------------------------------------------------------------------------------------------------------------------------------------------------------------------------------------------------------------------ttggttgaggagctcagagacgaagccacgtacaaaactttctgtaaggacctcgaggacgccaacattttcattgggtcattgatctttgtggaggaacttgctctcaaagtcaaggttgctgtggagaaagagagggacagactcgacgccgttttggtgtttccttcaatgcctgaagtgatgaggcttaacaagttgggttctttcagtatgtcgcagcttgggcagtcaaagagtccgtttttccagcttttcaagaggaagaagcagtctgctgggtttgctgatagtatgttgaagcttgtaagaactctgcctaaggttttgaaatacttgcctagtgataaagctcaggatgctaggctttatattcttagtcttcaattctggcttggtgggtcgcctgataatttgcagaatttcttgaaaatgatatccgggtcttatgttccagctctgaaagggactaagattaagtattctgacccggttttgtatttggatagtggaatttggcaccctttggctccttgtatgtatgaggatgtgaaggagtatatgaattggtatgatacgaggagggatgctaatgagaagcttaagagttcaaatgcaccgataattgggttggttttgcagaggagtcatattgttacaggagatgaaagtcactatgtggcagtgattatggagttggaggcaagaggagctaaagtgattccaatttttgctggtggacttgacttttcgggaccggttgagaggtatttgattgatccaattacgaagaaaccctct------------gtatctcttactggtttcgctctggttggagggccggcaaggcaggatcatccacgggctgttgaggctctcatgaagcttgatgttccttatattgttgcattgcctctggtgtttcagacaactgaggagtggctaaacagtactttggggcttcacccaattcaggtagcattgcaagtggctcttcccgagcttgatggaggcatggagcctattgtttttgctggtcgggatcctagaactggtaagc---------------------------------------------------------------------------agactgagaagaggctagcaatcactgtgttcagcttccccccagacaaaggaaatgttggaacagctgcctatcttaatgtcttttcctccatcttctctgttctgcaagatctcaaaagagacggttacaatgtcgagggccttccagagacatcagaagcattgattgaagaagtaattcatgacaaagaggctcaattcagcagtccaaacctgaatgttgcttacagaatgggggtccgtgaataccaaagcctaacaccttatgccagtgcattggaagaaagctggggaaaaccacctgggaatctgaattctgatggagagaatctcttagtatatggcaaacagtatggtaatgtcttcattggggtccagcccacatttggctatgagggtgatcctatgaggctgctgttctcaaaatcagctagcccacatcatggctttgcggcatattattcatttgttgaaaagattttcaaagctgatgctgttctccattttggtacccatggttcactagaattcatgcctgggaaacaggtgggaatgagtgatgtctgttaccctgacagtttgattggaaatattcccaatgtctattactatgctgcaaataatccatctgaagcaactatagcaaaacgacgcagctatgctaataccatcagttacctgacccctccagcagaaaatgcagggctttacaagggccttaagcagttgagtgagctcatctcttcataccaatctcttaaagacacaggccgtggaccacagatcgtcagctcaatcatcagcacggctaaacaatgtaatcttgacaaggatgtggaactacctgatgaggggcaggaaatcacagcacaagaacgagatcttgtggttggcaaggtttattctaaaatcatggagattgagtcccgtcttttgccttgtggtcttcatgtcattggtgagcctccatcagccgtagaagcaatagcaactcttgtcaacattgctgcactggatcgtcctgaagatgggatatcatcacttccatctatattagctgcaacagtgggaagggacatagaggacatatatagagggagtgacaaaggtattttgaaggatgtggagcttcttaggcaaataactgaagcatcacgtggagcaatttcagcttttgtggagcgtacaacaaacaagaagggtcaagtcgttgatgtggctgataagctcagctcgatccttgggtttggtatcaatgaaccttgggttcaatacttgtcgaacacaaaattttaccgggcagatagggacaagcttagaacattatttgagtttttaggagaatgtttgaagctagttgtggctgataatgagttgggaagtctgaagcaagcgttggaggggaagtatgtcgaaccagggcctggtggagaccctattagaaacccaaaagttttgccaacggggaagaacattcatgcgcttgatccacaagctatacccacaacagcagcgctgcaaagtgcaaaagttgttgttgacaggttaattgagaggcagaaggcggacaatgggggaaagtatcctgagacggttgcactcgttttatggggcacagacaatatcaagacttatggtgagtccttggctcaagttctatggatgattggtgttaggccagttgctgacacttttggtcgagtcaaccgggtggaaccagtcgatctggaggagcttggaaggcctaggattgatgttgttgttaattgctcaggagtgttcagagatctctttatcaatcagatgaatctccttgaccgggctgtgaagatggtggccgaactagat------------------------------------------------------------------attcgcgaagctgcaacacggatcttctcaaatgcctcaggatcctactcttctaatataaaccttgctgttgagaattcttcatggaatgatgagaaacaattgcaagacatgtatttaagcaggaaatcttttgccttcgattgtgatgcccctggtgccggcatgactgagaaaagaaatgtttttgagatggctttgagcacggcagacgcaacattccagaatctggactcctcagaaatct------------------------------------------------------------------------------------------------------------------cacaggtccgtacactttctgagacggtgcggcttgatgcacgaaccaagttattgaatcccaagtggtatgaaggaatgatgtcaagtgggtatgagggtgtccgagaaattgagaaaaggcttacgaacactgttggatggagtgcaacttctggtcaagttgacaactgggtttatgaagaggccaacacaactttcattgaagatgaggagatgttgaacaggctcatgaacaccaacccaaattccttcaggaaaatggtgcagacattcttggaggccaatggacgtggttattgggagacttcagaacagaatattgaaaggttgaggcagttgtactcggaagtcgaagacaaaatcgaaggaattgaccggtaaatggtgctcgttgacccccactcgttcaccgattcaactcacccattcaccacccacatctccctctcactctacttcgacttcccttccttcaccatccaaggttcagccgtcctcaacctctccacccaatactccggccctctctacctcgacactcgctctctcaccgtccactccgttttcgatcccaacaccaagactccgcttccattctcgctctctgctcccgattcaatcagagggacccagcttaccgtctctctcgccaaccactccactctccaaatcgtctactccacatctccttcttcctcggctctccaatggctatcgccgccgcagacgttcaacaagacctacccgctcgtatacactcaatgccaggccatccacgcgcgctcggttttcccctgccaggatactcccgcggcgcgtgtctgttacagcgcgcgtttgaacgttccgagacagttgtcggcggtaatggcggctcggcatgtcgagcggcgtgctccgatcgcaggggaggccgctgagctcgtttgcggagattcgatgtggtgtgccgaagggagggtggttgaggagttcacgatggagcagccggttccgccgtacctgtttgcgttcgctgttggtgagattggattcagggaggtgggacccaggacaagggtttatgctgaatcggtgccggcggtgctggattcggcggcgagggagtttgccggcaccgaggacatgataaggcaaggggagaggctgtttggaccgtacgagtgggaacggttcgatttgctggttttgccgccgagcttcccttatggtggaatggagaatccgaggatggttttcttgaccccgacggtgattaaaggcgatgctagcggtgcacaggtcgtggcccacgagcttgctcatagctggactgggaacttgatcacaaacaagaccaatgaacacttttggttgaatgagagttcaagtcgattgacactgatacctttcttgattttctgagaactaacatccctggaatagagaaagaaatagacttaacattgtggactgagggtattggtatccctccagatgcctatgaacctgtttccaatctgtatacaaagattgtgtcactggcaaatgaatttagccttggtaggatgccaagggaggatgaagttgctgactggcacggccaggagtgggagctctacctggagaacttgcccaaatctgttgaagcttcacagctcttgactgtaagtaaac----------------attaaaagattatgaggtgaaggtaggttttctccaactggcaatttcttgcaattgcaaagattactacccggaggtggaaaaaattctgaaggaagttgggaggatgaagtaccttcgcccactgtacactgcccttgtacaaggcactggaaaggaggaagagaaggtttttgccaaaagggtatttgcagaggctcgtgaatcttatcaccctatagcacagggtgttgttgagtccattctgagcaagcatgtg------------------------------------------------------------------------------------------------------------------------------------------------------------------------------------------ttggacaaagcagcgctgcagctaaaggaagatggtgctgatccaagtccttggaggctttgcactgtaactcaagtagaggaagtgaagatccttctgaaacttattccaataccagcttgtacaataatgctcaatatgatcttaacagagtttctgacactctcagtgcagcaggcatatacaatgaatacccatatgggtcatctgaaacttcccgtgacatgcatgccagtgtttcccggccttagcatatttctcatactctccatctattactcggcatttgttccactttccaggcgcattaccggtcatcctcatggtgcttctcagcttcagagggtaggaatcggtctggcaatttcaattctatcagttgcatgggctggagtttttgaaaggtacaggagaaattatgcaataaagcatggatacgaagctatattcttaaca---------------------------------------------------------------------------------------------------------------------------------------------------------------------------------------------------------------------------------------------------------------------------------------------------------------------------------------------------------------------------------------------------------------------------------------------------------------------------------------------------------------------------------------------------------------------------------------------------------------------------------------------------------------------------------------------------------------------------------------------------------------------------------------------------------------------------------------------------------------------------------------------------------------------------------------------------------------------------------------------------------------------------------------------------------------------------------------------------------------------------------------------gcacccattaggggcattctgtctctgcaaagggcagctttggctcggcatcacagtgaaaagtggggcatagccttcagatcattcagcacccaaggtgcaacaccagctggtgctccacagcccccaccacctccccctcctcctgagaaaacccattttggtggcttgaaagatgaagaccgaatttttaccaacttatatgggttgcatgatccttttcttaaaggagccatgaaacgaggtgattggtacagaactaaagatttagtcatcaaaggtgctgattggattgttaatgaaatgaagaagtctggtctccgtggacgtggtggtgctggttttccatctggcctcaagtggtcctttatgccaaaagtatctgatggccgtccttcctatctggttgtcaatgctgatgaaagtgaacctggaacctgtaaggacagagaaattatgcggcatgatccgcacaaactattggagggttgtctgattgctggtgtaggaatgagggctagtgctgcttatatctatataagaggtgaatatgtgaatgaacggttaaaccttgaaaaggcccgaaaagaagcttatgcagctggattattgggcaagaatgcatgtggatctggttatgattttgatgttcacatccattatggtgctggtgcttatatttgtggtgaagaaactgcgcttttagagagccttgaagggaaacaagggaagccaagactgaagcctcccttcccagctaatgcaggtttatatggctgcccaaccactgtcacaaatgttgaaacagtagctgtttctcccaccattttgaggcgcggcccagagtggtttgccagctttggtaggaagaacaattctgggacaaaattgttttgtgtgtctggacatgtgaacaagccttgcactgttgaagaggaaatgagtataccattaaaagagttgatagagaggcattgtggaggggttcgaggtggatgggacaacttacttgctgtaattcctggtggttcatctgttcctttgcttcccaagcatatatgtgatgatgtcctgatggattatgatgcactcaaggctgtccagtcaggattggggactgcagctgtaattgttatggataaatcaaccgatgttgtggatgcaattgccaggctctcttacttctacaagcatgagagctgtggccaatgcacaccgtgcagggagggtacaggatggctctggatggtcatggaaagattgaaggttggaaatgcaaagttggaagaaattgatatgcttcaggagctgaccaagcagattgaagggcatacaatctgtgcattgggtgatgctgctgcttggcctgtgcagggtctaataaggcattttaggccggagcttgaaagaaggattagggagcgtgcagagagggaactgctggaggctgcagcttaa---------------------------------------------------------------------------------------------------------------------------------------------------------------------------------------------------------------------------------------------------------------------------------------------------------------------------------------------------------------------------------------------------------------------------------------------------------------------------------------------------------------------------------------------------------------------------------------------------------------------------------------------------------------------------------------------------------------------------------------------------------------------------------------------------------------------------------------------------------------------------------------------------------------------------------------------------------------------------------------------------------------------------------------------------------------------------------------------------------------------------------------------------------------------------------atgcccgtcttcaaaacccctttcaacggctactctgtcaaattcagccctttctacgaatcccgaatcgcggtcgccaccgcacagaacttcggtattctcggcaacggtcgtctccacgttcttgatctctctcccacccccaattctccctcaatctccgagcttgcagcttacgacacagctgacggcgtctacgacgtcacttggtcggagtcccacgattccctcctcgttgccgccatcgccgacggctccgtcaagctctacgacctcgctctacctcccacctccaacccaatccgctctcttcacgagcacacccgcgaggtccagtccactgactacaaccccgttcgccgcgattccttcataacctcctcctgggacgacaccatcaagctctggactttggaccgacccaccagcgttcgaactttcaaagagcatgcatattgcgtttactctgcggtctggaacccccgccacgccgatgtcttcgcttcggcctctggggattgcaccgttcgcatttgggatgtacgcgagccggggtctactatgatcatcccggcccacgaattcgaagtcttgtcatgtgattggaataagtatgacgattgctgtatagctacggcttcggtggacaagtcgattaaggtttgggatgtgaggaattacagaataccgattacggtgctgaatggtcatggctatgcggtgaggaaggtgaagttctcaccccacaggcaaagcttgctcatttcttgttcctatgatatgacggtttgcttgtgggattacatggtggaggatgctcttgtgggtcgatacgatcatcacaccgagttcgctgtcggtgtcgatatgagcgtgcttgtcgagggacttcttgccagcactggctgggacgagctcgtttacgtttggcagcacgggactgaccccagagcactcgatttcatacggacaaagctgaaagag------------------------------------------------------------------------------------------------------------------------------------------------------------ccagttttgatttcgaagctgggttacatacagatgcagattggggatttggaaggtgcgaagaactcgttcaatcgggtcgaggggttaatggaagttacaagaagagtgatgggtcgttgaacgagatacagttcatgaaccttgtgaatagaaacaaggcattggtttacttggtcgccaaagactatgtctcggcggtgagagagtacgaggagtgcattgagagggatcacagcgatgttgtggctctcaataacaaagctctttgcttgatgtacctgcgggatttgtcggattcaatcaaggttttggaaaatgctcttgaaagggtgcctacagtggctttggatgaaaccattatagtgaatttgtgcagtatgtatgaattagcttatgttaatcactcggatattaagaggacgctcagtaactggattgctcgggttgctcctgatgatttcgattcttcttgtactcggatatga------------------------------------------------------------------------------------------------------------------------------------------------------------------------------------------------atccttactttaagtctacatgagaagcttgttcccactgttgaatgccttacaacccttggtacaaggcctcgtgaagttgcttctgctattgctaaattccctcacatactgtcccatagcgtggaagagaagttatgtccacttttggctttctttcaggcactgggtattcctgaaaagcagcttgggaagatgattttgcttaacccaaggctcatcagttacagcatagagacaaagcttgctgaaattgtggaatttcttgctaggcttggccttcccagggatgggatgatctccaag------------------------------------------------------------------------------------------------------------------------------------------------------------------------------------------------------------------------------------------------------------------------------------------------------------------------------------------------------------------------------------------------------------------------------------------------------------------------------------gtggataatccagaaagtgcagagatcatttttatcaacacttgtgctatcagggacaatgccgagcagaaagtgtggcagcgacttaattacttttggtttctcaaaaggcattggaagagtaatgttgctattgggaggtcacagtccattcgcccaccaaaagttgttgtcttaggatgtatggctgagaggttaaaggacaagatactagatgcagataaaatggttgatgtggtctgtggtcctgatgcatacagagatttgccacgattgctggaggaggtagattatggtcagaaagggatcaatactcttctttcactggaagagacttatgctgatatcagtccagttagaatctctaaaaattcagttactgcatttgtgtcagtgatgaggggttgcaataatatgtgctcattttgcattgttcctttcactagaggcagagagcgatcgcgtcccgtggattcaatagtgagggaagttgctgagctttcgaaagtaggtgttaaagaggttacacttcttggccagaatgtaaacagctacaatgacgcatcagtgaatgagaatgaagttgagccaggaactaactggacactaagtgaaggg---------------------------------------------------------------------------------------------------------------------------------------------------------------------------------------------------------------------------------------------------------------------------------------------------------------------------atggagtctttgtggaagcttttgtatttgctggagcctgctcccgtttcactaattgtgacagcagtaggtgtgacatatggatctgcatttcgtgctctgaattatggaaaagaaatggagcgaaatcgtgatttatcagaagcatccattatgttagatcggtcacaagcactcatgattcctgtgatgagttctttcagtttgcttttgatgttttacctgttctcttctgtctcacaacttctcactgcattcacagccattgcctctgcttcttcccttttcttctgcctatctccttatgtagcctatttgaaggcacagtatgggttggctgacccatttgtatcacggtgttgttcaaagtccattacgcgaatccaagggctcttattgttgttatgttctagtatagtcgcggcatggcttgtttctgggcattggatattaaacaatttgttgggcatctctatttgtattgcctttgtgagccatgttcgtctcccaaacattaaaatctgtgcgatgctccttgtatgtttgtttgtatatgacatattctgggttttcttctctgagagattttttggggcgaatgtcatggtttcagttgcaacacaacaagcatcaaatcctgttcacactgttgctactagtttgagccttcctgggttgcaaatgataacaaaaaagctggagttgcctgtgaagattgtctttcccaggaacttgttgggtggagtgcttcctggaggaagtgcctcagatttcatgatgcttggtcttggtgatatggta---------------------------------------------------------------------------------------------------------tggcactcttccctt---------------------------------------------------tttcttcatcttcttttttgtttt------------------------------------------------------------------------------------------------------ttactgactggttcgctggatgagacggtgaagctatggaaacccgacgacctcatcctccagcgcaccaacaccggccactgccttggggtggcgtccgtggcagctcacccttccggcctgatcgccgcctcctcttccctcgacagcttcgttcgggtcttcgacgttgataccaacgccaccattgccactctcgaagcccctccttccgaggtctggcaattgcgcttcgatcccaagggtaccattcttgcagttgctggcgggagcagtgcctcggtcaagctttgggacacagcaacatggaatctgattactaccttgtcaattcctcgttcagaaggaccaaagccctccgataaaaccagcagcaagaaatttgtcctgtcagttgcctggagtccagatggcagacgtcttgcttgtgggtccatggatggaaccatttctgttttcgatgtagcccgtgccaagtttctacaccatctggaaggccattacatgcctgttaggactcttgtttattcacctgctgatccaaggttactcttctcggcttcagacgatgctaatgttcacatgtatgatgctgaggggaaaacccagattggggctatgtcaggtcatgcgacctgggtactcagtgtggatgttagcccagatggggctgctatcgctacaggctcgagtgacagaacggtgcggctctgggatctcagcatgagggctgctgttcagacaatgagcaaccacacagaccaagtatggggagtgacttttctacaaggaggaggggcctgtcgacttgccagtgtttcagatgacaagagcatatcgctatatgactactcttga------------------------------------------------------------------------------------------------------------------------------------------------------------------------------------------------------------------------------------------------------------------------------------------------------------------------------------------------------------------------------------------------------------------------------------------------------------------------------------------------------------------------------------------------------------------------------------------------------------------------------------------------------------------------------------------------------------------------------------------------------------------------------------------------------------------------------------------------------------------------------------------------------------------------------------------------------------------------------------------------------------------------------------------------------------------------------------------------------------------------------------------------------------------------------------------------------------------------------------------------------------------------------------------------------------------------------------------------------------------------atggaccctccaccgcccaagagctggagcatccacacccgacacgagatcatcgacaaatacgagatcctggaacgggtagggtccggcgcctattccgatgtgtacaaagcccgttgtctctccgataatctgatcgtggcgctcaaggaggtccacgattaccaatccgctttccgcgagatcgaggccctccagatcctccgtaactcccccaacgtcgtcgtattgcacgagtacttctggcgcgaggatgaggacgccgtgctggtcttggagttcctcaacaccgacttggcctctgtcattaaggaggccaagaagagggagggtggtgggattggtgttgccgagctcaagagatggatgcttcagattctctctggtgtcgacgcctgtcatcggaatatgatcgtgcacagggatttgaagcccagcaatctgttggtctcccatgatggaatcctcaagttggctgattttggtcag------------------------------------------------------tcatcctctgagattatcagccctgatgaaaaattggctgctgtaactggcttttccccttcaaagcacagccatttctcttggtcacctgaatctggagagtccttttctgctgaaaaccttgcaagactggatgtgagatcaccagatagattagttggagagctgtattttcttgatgatactgtcacattgactcctgaggaattgtcaagggcccctgctgaagttttgggaagaagcagtcatgggacttcttataaggcaactttggagaatggagttttcttgacagttaaatggttaagagaaggggtggcaaaacagaaaaaggaatttgccaaggaggctaaaaaatttgccaacatcagacatccaaatgtggtgggtcttagaggtgctgttccacatggtaaccttaaagcaacaaacatattgttggatgggcctgacctgaatgcccgtgttgctgattattgcctccaccgtctcatgacccaagctggcaccattgaacaaattcttgatgccggtgtcttaggttatcgttcaccagagctggctgcttccaagaagccagtgccttcttttaagtctgatgtttatgcttttggagttatactgttggaacttttaactggaagatgtgctggtgatgtgatctcgggtgaggagggaggagtcgatttgactgattgggtgcggttgagggtatcagaaggtcatggctcggactgttttgatgctgcattgacagcagaaatggggaat---------------------------------------------------------------------------------------------------------------------------------------------------------------------gaatattctgatgaggttgacataggttctgggatagaaccctcggaggaagagcttaatgacttgtcgcaagcatgcaacaaactgtgggagcttgatataaaccgtttggtacctggcaaggactatgaaattgattgtgctgaagggaagagggtctaccaaaggggagatgtagcagaaggaagcttatttacatggctgaatgaagacatattcagaagacccactttttctcgtttctgttctcttctagataactacaacccaaatcaaggatgcaaagaagttctcacatctgaagagagacaagagcaagctgcattcatagaagaaattagcagaactgcacccattaaatatcttcacaagtacctgtcatccaagggcattgtatctgaaaacgtccaagattttaagagattgatgactcatctctggtttgatctctatggccgaggtggttcatccaactcttcctctgcctttgagcatgtctttgttggagaagttaagcaacagggagaacaagagatttctggcttccataattggcttcagagggtggggaagcttgttccatttggcctgttgatggaatgatgcaatctgtatcaacccaaagcactcttcgatgcctctctcggatgcttgatgagggaatccatgcggatgttaccatcaacacagccgatggaactctaagggctcacaaggcaattttgtccgcaagctctactgtgttccaaagcatgttccatcacaaccttaaggagaaagagtcttccacaatccacatagaagacatgtcgatggaatcttgtgtggctcttctcagttacttgtatggaaccattaaacaagaggatttctggaagcaccggctagcacttcttggagcagcaaacaaatacgacattgaagacctaaaagatgcttgtgaggaaagcctcatggaagacatcaactcagcgaacgtcctcgagaggcttcaggaggcctggctgtaccagctaaacaagctgaagaaagggtgcttaatgtacttgtttgaattcgggaagatctatgatgttagagaggaaatcaacaactttttcaggcatgcagagagggaacttatgctggagatgtttcaagaggtgcttgcagtttggaagccagtatga-------------gaacccgagccctgcatggggtttctccaaagagagactttctcgacggagataatcgagagcatatcgccggaggatctccaaccgacggtgaagatctgcgtggacagcctccaatctccctcggtcgccgtgaagcgatccgccgcggcgaagctcaggctgctagcgaagaaccgagccgataaccgtgttctgattggggagtccggtgcaatccctgctctgattcctctgctacggtgcagcgatccgtggacccaagagcacgccgtcacggccctattgaatctctccctccatgaggtgaacaagcttctgattacaaatgccggagcgataaaatcgctagtctacgtgctcaagaccggtaccgagacttcgaaacagaacgcggcctgtgcgcttcttagcctggctttggtggaagaaaacaagagctccattggggcttgcggagctatccctcctttggtttccttattgctgaatggatccaccagaggtaagaaagacgctctgacgacgctgtataagctctgctccataaagcccaacaaagagagggcggtgagtgctggtgcggtgaagccccttgtagctttggttgcagagcaagggacggggctggcggagaaggccatggttgtgctaagcagcctcgccgggatcgaggagggaagggaggccatcgtggaggaaggcggcatcgccgccctcgtcgaggccatcgaggacgggtccttgaaagggaaggagttcgctgtattgactctacttcagctctgcgccgaaagcgtcaggaacagaggtatgcttgttagggaagggggcatccctccgttagcggcgctctctcagaccggaagtgtt------------------------------------------------------------------------------------------------------------------------------------------------------------------------------------------------------------------------------------gttaatccagaaaatgcattgttggctctcaagttctttcaaagtaaattgaaacctaagagggaagtaattctttacaacgtaacgttaaaggtgtttaggaaatgtaaggatttggatagagcagagaagctgtttgatgaaatgcttgagagaggtgttaaacctgataatgttaccttttcaacaatgattagctgtgctaggatgtcttctctccctgataaggctgttgagtggtttgagaaaatgcccggttttgggtgtgatccagatgatgttacctactcggcaatgattgatgcttatggtcgtgcaggtaatgttgatatggctttcagcttgtatgatcgtgctagaacagagaaatggcgcattgatccggtgacattctctactttgattaaaattcacgggcaatcagggaatttcgatgggtgtttgaatgtctatgaggagatgaaggctataggggccaagacaaatttggttatttataacaccttattggatgctatgggaagagctaagaggccttggcaggccaagaagatctaccaagagatgaccgagaatggattttcgccaaattggataacctatgctgctctcctgcgggcctatagtagagctcgatatggtgatgatgctcttaatgtatatagagtgatgaaggagaaaggaatagagttgaatgtgattctctacaatacaattttagcaatgtgtgctgatattggctacgctgatgaagctgtggagatttttgaagacttgaagagttccagcactcagcctgacagttggacattttcatcaatgattaccatatactcatgtagtgggaaagttgcagaagcagagacaacgttgaatgagatgttggaagctggttttgagcctaatatatttattttgacctcacttatccaatgctatggaaaagtgaaacgtattgatgatgttgtgaggacattcaatcaactcttagatctgggcataactccagatgagcgattttgtggttgtctcctgaatgtgatgacccaaatccccgaggaagaacttggtaagcttactaattgcattgaaagggcttatccaaagcttggttatgtggtaaaacttttgctggaggaggatgatggaaatgaaaattttaaaaaagaagcctttgagctttttgactcagttggtgctgatgtaaagaaagcttactgcaattgcatgattgatctttgtgtgaacctcaataagctacaaaaagcctgtgaagtattagacctagggcttacacaagagatatacactgatatacagtccaggtctccaacccaatggtctctccatctaaagggtctctctcttggagcagctcttactgcattgcatgtttggataaatgacttgtctaaggtattggaatctggggaggagtttccaccgttgcttggaatcaatactggacacgggaaacacaagtattctgacaaaggtttagctagcgtttttgagtcacatttgaaggaattaaatgctccatttcatgaggctccagataaggctggctggtttttaactacaaaagttgcagccaagtcatggttggactcgagaagttcttccgaattagttgcagcg---------------------ttacttgctggtagagggattgtgttctatcggggattagaagcagttccttatcagggttatggagataagatcaaactaccgccttcttgcttcacagaattgtctgatcaaggggcttttgataagggacctctatactttcaactgtctctagttcctgaaaagaaaaatcttcggactactcattcaggtgttttggagttcactgcagatgaaggtactgttgggcttcctcctcatgtatggcaaaacttattcccaatagatgcgccaaagattcgtttggttgaagttcgttatgtctggctgccaaaaggaaattatgcaaaacttcaacctgatcagattggcttttctgacttgcccaaccacaaggctatcctggagaccagcctacgtcggcatgccaccct------------------------------------------------------------------------------------------------------------------------------------------------------------------------------------------------------------------------------------------------------------------------------------------------------------------------------------------------------------------------------------------------------------------------------------------------------------------------------------------------------------tatatcagtaagtgttcaggataattgtaacagtaaagtaggtcaacaggctgcatctccctcatcatctatggagatggatactgtagaatgtaagaactgcaagcatcatatacccagtcggactgtagcactgcatgaagcctattgcagcagacataatgttgtttgtcggcatgctggctgcggagttgtacttagggttgaagaggccaacaatcatatccattgtgacaagtgtggacaagcttttcagcaaggggaaatggaaaagcacatgaaggtgttccatgagccacttcactgcccctgtggtattgtccttgaaaaggaagagatggtgcaacatcaagcttcactttgtcccttgcgtctaattgtatgtcgattttgtggtgacatggttcatgctggaaattctgctatggatgttcgggatagactaagaggattatcggagcacgaaagtctctgtgggtctaggactgctccatgtgattcatgtggtcgttctgtcatgttgaaggagatggacatccatcaagttgctgttcatcaaaagaacgggcacgacctcattaacctcataagtaaccgctgcttcgcggtgttcgtcttctcggtcctcatatttacagtaatcgccatcacctaccaacctccagatccatggctggattcagctcccgccatgaccaaactcttcacagaacgcgagaacgccagcttcaaaaacgacaattccatcctccgaaccgggagaggatgtcttctggaggtttcgtaacaaaaaggagaattcttggagaaaatacagggattttaggaggttcaagtttggattcgacgacaattgcgggtataaagtcgtccacgcaagcgggtggcattccggcatcaatgcccgtcgctcgagagatgaggagataaatgacaccatcccgactttgggatcggagatgaactttaggaaaggaaggtacttgtactattctcgcggtggtgattattgtaaaggaatgaatcattatatgtggagtttcttgtgtggtttgggtgaggctatgtatttgaataggacttttgttatggatctgagtgtatgcctctccgcaacttataatcctagcaataaagatgaggaggggaaagattttcgatactattttgatttcgagcatcttaagggggttgcctccattgttgaggagggtgagttcttaagagattggaagaagtgggatcgcgggcataaaaggaaacttccggttaggaaagttgttagctataagaccacccccatgcagctcaagaaagataggaatgccattatttggaggcaattcgatgctcccgagcctgagaattactggtacagagtctgtgaaggacaggctgctaagtacattcaaagaccttggcatgctctgtggaaatccaagcggttgatgaatattgttactgagatcagtggcaaaatggactgggatttcgatgctgttcatgtggttcgaggagacaaggcacagaataaggagctgtggccacatttggattatgatacttcccctgaaatgcttcttgagaagcttaaagggatggttcagccatggaggcaattgtatatagccaccaatgaaccattctacaattactttgataaactgaggtctgagtacaaggttcatttgcttgacgattacaaagaactgtggagtaatacaagtgagtggtacaatgagactaagcttttgaacgatggtcgacctgttgagtttgatggatacatgagagtggcggtggatactgaggtcctttacagggcaaagaaacgagtagaaacgttttatgatttgacaaaagattgcaaggatggaatctttacttgctga------------------------------------------------------------------------------------------------------------------------------------------------------------------cttaatatcagcccggccccacatatctcgtcccagttctacaccttcaacccggagtcacacgctttgatgattcgctgcctcctcgagcgccgcctcgcaaccccagccgagatccgcgccgccacgccgagagccgtgctcaagtcatggcgcgctgtctggaaggaccgcaacgaggatacggcttacctaaccgcgtggaagcgcatacaggacaagctcgctgctcacgtggacgaaaatggtaatgaattcctctgcttcaagaacaatgctcagcaattcgtttcccatattaaccagtggcaggacattgtcatgagcttccatggtgatagcgatttgaagcacttaggtcttaaggatactattgataggattaagcaggtgtggacagtaggtgctaagttttatggcatacctgaaagttatattagggtttgtgttgctgcttgccctgtttgctcttctgcgtcatctggggcagctgctaggagtaaacgccgtagatttgagtatactgagtcttttgatgtgcctgcaaaagaagtgccccataggcttcaacaattggctgccaagcacaaggtcgtgctttgcataaggcagaaatatattaggtataagccctttatggctgaggtcaaggactatgcttgtcatagggcaggcgaaccggctgccaagaaatcaaaaattttgaagagggaaccttatgcatccaagcgatgcgggtgtggattccgaattcgggccattgtgcccattgccaattataatgataaggacaagacttttgtctatcaagaggaagggatggctgtgtttaagttgtatgccgtgcattcagggcatgagcctgggccattggatggaaatgcaaggattatgcatcgagttgtgggtcacaaggggggattcttgatggatcaagatacagtttatggagtaagtgaggaaatggagaatgagtgctttgggttgattggaaaggaggaagggaatctgcatctgtctgtgttgcatcaggtgcaggaattgaggggtgaagttgggatgttagaagcaaaaattgcaaaagtcccaagagagcttttggcttcagtgtctcgagagttgtgtgatattgtggataaagttagacagttagataatgagtgttcaaagcctctagggttgctccaggacaagcctcattcagatgatgtgctggttggggaggatgatttggcacattggagtgatcaccaccatcagcgaatgtatggggatggcaaggacactgaattgattgaggatgatgacgatagttttgggcgaactcttggggatgttgttccttgggagcagatgaggacagattgtaggaatcaaaaagatattttgagcgatacttgtaagtctgaaaagtggctgaagtgtagcaactttgacgagaagagtattcttgattgtgaggatacaaagctaaccaagcccttaagacatgatgagggtatagtggcagatgtaggtcttgtgggtatacaggttgatagtttctaccaagataatccaaaatggtatgattctccatgtggattggactctagtgctgattgcggggatagtggattcaggcatggagagattgtttag---------------------------------------------------------------------------------------------------------------------------------------------------------------------------------gtggaaattttggaacagatggtttcaagggattgtgcaccaaatactgtcacctataacactctgattagcaccttgtgcaaggagaaccaagttaatgaggcgactgagctcgcacgtgttcttacaagcaagggaattttacctgatgtttgcaccttcaattctctgattcaaggtctctgcttgaccagtaattaccagtttgcattggaactgtttgaggaaatgaagcataaagggtgccaacctgatgaatttacttacaatatgttaattgacagctactgttctagaaagagactaaaggatgctctgaacctgctgaaagaaatggagtcaagtggctgtgcacgaaatgtagttgtatacaatactctgattgatgggttgtgcaaaagcaagaggattgaagaagcagagcagatttttgatcagatggaactccaggggatttcaagaaattcagttacctacaacaccctcattgatggcctttgtcagaacagaagggtggaggaagcttctcagctcatggaccagatgataatggaaggcttgaagccggacaagttcacatacaattccttgcttacatacttctgcaggactggggatattaaaaaggcagcagatattgttcagactatgacttcaaatggatgtgaaccggacattgtcacatacggaaccattattggggggctgtgtaaagcgggtagagttgaggctgcaagtaggctcctcagaactgttcagatgaaaggaatggtcttgactccacaggcttataaccctgtgatacaagcacttttcaaacggaagagaacaaaagaagccatgaggctttatagagaaatggtagagaaagctgatcctccagatgcaatatcatataagattgtctaccgtggcctttgtaatggaggaggaccaattggagaagctgttgattttacagttgagatgattgagaaaggatttctaccagaagtctcatcatttgttatgctggccgaaggactttgtgctttatccatggaggacaccctaactaagcttgttgacatggtcatggaggaagcgaagttatcagacaatgaagtttccatgataagtggttttctcaaaatcaataaatttcgtgat---------------------------------------------------aactccctcagctccgacgagttccccgtcgacgaaactttcctcgagaattttggcccaaaagacaaagaaaccgaggatgaagctcgaattcgcaactgggtcgagcgtggttgggctccttgggaagaaatcctctcccctgaagctgatttcgcaaggaagagcttgaacgaaggagaggaagttgcccttcaatcccctgaagccattgaagcttttagaatgttgaggccgagttacaggaagaagaaaatggaggaaatgggtctgagcgaggacgactattacaggaaacagtttgagataaagggtgagattccggagccactacagacgctatgggctggaccgttggttgtgcgacacttgccgccaagagattggccgccgagggggtgggaggttgataggaaggagctggaatttataagagaagcgcataagttgcaagcggtgagagtgcatttggaggggttggagagtgaggtgcgaacggagacagatc----------------------------------------------------------------------------------acctcaagaagct---------aaaaggaatgt---------------------------------------ggcttccacctctc-----------------------------------------------------------------gtag--------------ctgaatccagaaaatccgcaaataaaggaaaccagagtaattctaaaaagaagaaagctgggagagttgtgtcactagcagaggctgccaaaggatcaattgttttccaacaggggaaaccatgctcttgccaagctcgtcgacacaaacttgtgagcaattgcttatcttgtggcaagatagtatgcgagcaggagggagaaggcccttgcaatttttgcggtgcacttgtgctgagggaagggagcacatatgccggtttggatgaaattttgcctccctcatcagatgctgaagcagcagctgaagcttatgcaaagagacttgttgactacgacagaaactctgctgcacgtacaacagttattgatgaccaaagtgactactatgagattgagggtaatagctggttgtcaatggag------------------------------------------------------------------------------------------------------------------------------------------------------------------------------------------------------------------------------------------------------------------------------------------------------------------------------------------------------------------------------------------------------------------------------cttgaaaactttacaataagggtttgctaccaagtgatgcggtcctggcttgttagggatgacgacttaagcatcaaggtgttaaaacttctgaaagaaatggataatgctggggttccacttggccgttcagaacatgagcgccttatgtgggcttgtacacatgcagaacatcatatcgtggcaaaagaattgtataataggataagagaaaggcattctgagataagattgtctgtgtgcaaccatgttatttggttgatgggtaaagcaaagaagtggtggacagcattggagatctacgaggatttgttggacaaggggccaaagccgaataacatgtcatatgaactaatagtgtctcatttcaatactcttctgactgcagctagaaggagagggatttggagatggggcgtaaggttgctcaacaagatggaagagaaaggccttaagcctggtagtaaggaatggaatgcagttcttattgcctgttccaaggcttcacgaacttctgctgctgtgcagatttttaggagaatggtggaacgaggtctaaaaccaacaatcatttcctatggggcattgcttagtgcccttgaaaagggaaaactctacgatgaagcccgccgtgtgtgggagcatatgcttaaggtgggtgtgaaaccaaacgtgtatgcctacacaattatggcttcagttttcgccggacaaggaaagtttaatatggttgatatcgtcctccatgagatggttgcatcaggcattgagccgacagctgtcacatacaat---------------------------------------------------------------------------------------------------------------------------------------------------------------------------------------------------------------------------------------------------------------------------------------------------------------------------------------cagggcttgactttgaagaccaaattgctgtcgtatgctactctgctatttgggttttacatggcttggaatatcggagcaaacgacgtggccaacgccatgggaacttcggttggttcaggggcattaagtctacggcaagccgttttgactgctgcggtgttggaattctcgggggcattgttgatggggacccacgtgaccagcacaatgcaaaagggtattcttgttgctaatgtgtttcaggggaagaatactttgctatttgctggtttgctttcctctctagctgctgctggtacttggctccaggta------------------------------------------------------aaaatagtctctgtgcttggctgtatggtatctctcctgaataaagcgagggaggatgttctttctggaagatcttccactatgaattcctttaggattgcagatgtaagtgtaatagaggatgaacttccaccacttgccattttcaggcgtgagatgaaaaggtgttgtgagagcttgcatgttgctcttgagaactatttgatgcctggtgatgatcggggcttggatgtttggaggaaacttcagagacttaagaatgtctgctatgattcaggcttccctcgtggagaggattatcccagccagatactgtgg------------------------------------------------------------------------------------------------------------------------------------------------------------------------------------------------------------------------------------------------------------------------------------------------------------------------------------------------------------------------------------------------tttgctgatgatgaagtgtgtccaattgaaggagatatgtgtgcttctgcaactggtgttgttagggttcagtcaagaaagaaagcagaaatgttcctggttcgaacagatggatttacatgtgccagagaaaaggttacagaatcctccttagccttcacccatccaagcacccagcaacagatgcttatgtggaaatctacaccaaaaactgtactactgttgaagaagcttgggcaagaactcatggaagaagctaaagag---------acccagaagctcaacaagtacagctctcgcatcactgaacccaaatcccaagcggcgtctcaggccattcttcatggtattggactttccgttgacgatttgagtaagccccagattggaataacttcggtttggtacgaagggaacacgtgcaatatgcaccttttgagcctctcggaggccgtgaaagaaggggtcagagaagctggcatggttggtttcaggttcaatactgttggggtcagtgatgctatatcaatggggactagaggcatgtgctatggcttgcagtctagagacttgattgctgatagtattgagactgttatgagtgctcagtggtacgatggcaatatttccattccgggttgtgacaaaaatatgccaggtacaattatggcaatgggccggcttaaccgaccaagtattatgatatatggtggaactatcaagtatggagaatatgttagcggatccataagtgatgagcagaggaagcatgtagtccttcactcttgtcctggggcaggggcttgtggtggtatgtatacagcaaacacaatggcctctgccattgaagctatgggaatgtctcttccgtacagctcttcaacacctgctgaagacccattgaagctggatgaatgccgtttagctggcaaataccttctacaattgttgaaaatggacttaaaaccacgtgatattatcactctgaagtcactgcgtaatgcaatggttattgtcatggcactgggtgggtctacaaatgctgtgttacacttgattgctattgcaaggtcttttggtctggagttgtctcttgatgattttcagaaggttagcgatgaggttccatttcttgcagatcttaagcctagtgggaaatttgtaatggaggatgtccacaaggttttgcagggtaaagttgtggttattagaggggaaggacccaagggaggaccaggcatgcctgaaatgttgacaccaactagtgcaataatgggagcaggtctaggaaag---------------------------------------------------------------------------------atggaccctctctctgctctgcgcgacttcaccattagaggcgagctcgacaagatcgtccgagtcaacgacgagttccgattcggctccgactacagcttcccttgctcggccgagaccgcctatcgctcaaagcaaggcaatctctataccctcgaaaccctagtttactacatcaaaaaccaccatctcaagcacaccgattacttccagaacacccgcacccaggggatcccttccgtcacattccctgatcggaaacccctcctcgattatctcactggtaaagtctccacctccgactccattgaattcaaggaaactgagagtgtcgactacattacgttgattagaaccgccgaacggcctttgaaggaccgcgaagctttgttggaatgcaaaggtaggaacttttacagtgttctaacggcgtcgacgaggcgtgaggaagaacgacagcgtttagagtcgcagcagaggaaggatgggttggttgccaagagtaggctaatgggtgcggacgagaggggtttgggaggttacggagacgagttaggttacgatcctactcccaaacccaaaatgcatttgaaagggagcaaaattggtgaaggggttccgatcattttggttcccagcgcgttccagacgctgattacgatctataatgtgaaggagtttttggaagatggggtttttataccaactgatgtgaaggtgaagcagatgaagggtgcgaagcccgactgcgtgacggtgcagaagaagttcagtagggatagggatagagtagtgacggcttatgaagtgagggacaagccctctgctttgaaggcggaggattgggatagagtggtggctgtttttgtgttgggtaaggagtggcagttcaaggactggcctttcaaggaccatgtagagattttcaataaa------------------------------------------------------------------------------------------------------------------------------------------------------------------------------------------------ggttacccaggggatgtctccttgactgcaacttacacgcttatatctagcacaacattgagactcgacatggaagcggtgcctgaaaacaagcccactccaatcaatttagctcagcatacctactggaacttagctggtcacaactcagggaacgtgctcgaccattcaattcagatatgggcaaaccacattacccccgtggatgaaaacactgtcccaacaggtgaaatcttgccagttaaaggcactccctttgatttcactactgagaagaaaattggcaaggatatcaaggaggttggcttggggtatgaccacaactatgtgctcgactgtggggatgaaaaatcaggtctgaaacacgctgcaaaagttagggacccctcgagctcaagggtgcttaacttgtggaccaatgcccctggaatgcagttttacactgcaaactatgtcagtggaatcgttggtaaaggaggcgctgtttatgacaagcatggaggtctctgtttggagacacagggattcccaaacgctataaaccagccaaacttcccttctgttgttgttcaacctggtgagaagtacaaacatagtatgttgtatgagttctca---gacactttactaaaaacacataataagcttgaattcttgcacccacttcgtgggttttcagagagagtgaacaattcaaacattccaaggcttcaaaatcaggagcttagatttggacctaagaactctcatctgaaattgggtaggactgctttaatcaaggctagcagtagtgctcttctggagcttgtgccagagaccaagaaggagaatcttgagtttgagcttcccctgtatgacccgtcgaagggtcttgtggtggaccttgcagttgtgggaggtggtccggcagggcttgctgtggcacagcaagtttctgaggcagggctttcagtttgctccattgacccatctcccaaattgatttggcccaataattatggtgtttgggtggatgagtttgaggccatggatttgcttgattgccttgatactacgtggtctggtgctgttgtgtacatagatgacctatccaaaaaggatctaggtaggccttatgggagggttaacaggaaacagctcaagtcaaaaatgctgcaaaagtgcatatcaaatggtgttaagtttcatcaatctaaagttgttaaagttattcatgacgagtccaagtctcttttgatctgcaatgatggggtaacaattcaggctgctgtggttcttgatgcaactggtttttctagatgccttgtgcagtatgataagccatataatccaggttaccaagtggcttatgggattttggctgaggttgaagaacacccatttgatgtggataagatggtttttatggactggagagattcacatctgaataataatctggagctgaaagagagaaatggtagaattcccacatttctgtatgcaatgcccttttcatccaacaggatatttcttgaagaaacgtctcttgtagctcggcctggactaccttttaaagatattcaggaaagaatggtggctagattaaggcacttgggcataaatgtgaagagcattgaagaggatgagcattgtgtcattccaatgggtggtcctctcccagttctccctcaaagagttgttggaattggtggtacagctggaatggtgcacccttcaactggatatatggtagcgagaactttggcagcggctcctattgttgcgaattcaattgttgagtacctaggatctgatagagatcttcaaggaaatgaactgtctgcccaagtttggaaagatttatggcccatacagaggaggagacaaagggagttcttctgttttggcatggatgttctgctaaagcttgatttggaagcaacacggaggttttttgatgctttctttgatctagaaccgcattattggcatggattcttatcgtctaggctgtttcttcctgagcttatatattttgggctttcactattctctcatgcgtctaatacttctaggatagagatcatggcaaagggaactcttcctttagtaaaaatgatcaacaacttgatacaggatagagat---gaggttcttg---------------------------------------------------------------------------------------caac---------------------------------------------------------------------ccaagatgacaatgccagccaccctgatcatgtcacatacacaactgttgtttctgcgttcgtgaagtcaggttcaatggacagggcccgccaagtgcttgctgaaatgacaagaatcagtgtgccggcaaatcggattacttataatatacttctcaagggttattgccagcaactgcagatcgacaaagccaaggagttactaagagagatggctgaagatgcagggattgagcctgatgtggtttcgtataatatattgattgatggttgtatattggttgatgatagtgctggggctcttgcatttttcaatgagatgagagcaaaagggattgctcccaccaagatcagctacaccactttgatgaaagctttcgcattttcaggtcaaccaaagctggctaacaaggtgttcaatgaaatgttcaacgatcctcgggtcaaggttgatctggttgcttggaatatgttggttgaagggtattgtagactggggttggttgaagaagctaagaaaatagttctgaaaatgaaagagaatggattttaccctaatgtggccacttatggtagtctggctaatggaattgcattggctagaaaaccaggagaggcacttctgctttggaatgaagtgaaggagaggtgtgaagtgagaaagggagaaaactctgattcttcatctaca---ccattgaaaccggacgaaggattgttagatacactagctgatatctgtgttagggctgctttctttaagaaagctttggaaattgtggcttgcatggaagagaatggcatacctccaaataagaccaagttcactagaatttatgtggagatgcactcaaggatgttcacgagcaagcacgcctcacaggccaggcaagataggaggagagagaggaagagagctgctgaggctttcaagttttggttgggtttgccaaattcttactatgggagtgaatggcggttagaacct------------------------------------------------------------------------------------------------------------------------------------------------------------------------------------------------------gtcacaatctcagcccttggatcaaccatctatgtttttggtggtagggaccatgatcacaacgagctcaacgagttctactctttcgacacgttgacaaataagtggaccctactatccagcggggatagtggaccacctcaccggagctaccactcaacctccgctgatgatcgccatgtgtacatattcggtggatgcggtgttgcaggccgccttaacgatctatgggcttatgatgttgttgatcaaaagtggattgaatatccactggctggggacaaatgcaagggcagaggtgggcctgggctggtggtggcccaagaaaagatatgggttgtatacggtttcgctggagctgaaacggatgacgtccattactttgacccggcccagaaagagtggacccaggtggagacacgtggtgaaaaaccaacggctagaagtgttttctctacggctgtgattgggaaatacatatttatatacggtggggaagtggaccccagtgatctgggtcacatgggtgctgggaaattctccggtgaaatgtacgcattggatacggaaacattggtgtggaagcggtgggatgatgggccggattcgggtcatcatcctgggcctcgtgggtggtgtgcatatgcgggtgggcaatggaatgggaaagagggacttctggtgtacggaggcaattccccaagtaatgatcgtcttgacgacattttctttttcactcct---------------------------------------------------tctcaggcgtcccaatccgcgatcgacgtcctcgacctccgcgccgtgaagaagctcgtcctgtccttcgagcgccgcctcaaggacaacatcgccgccaggctcaagcatccgaacaacccggaccgcttcgccgactccgagctcgacctccacgacgacctccagaagctccgcgtcctcgccggagcccccgagctctaccccgacctcgtcgccctcaacaccgtcccctccatcgtcaatctcctctcccacgacaactccgacatcgcctccgacgtcgtttacctcctccaggacctcaccgacgaggacgccgtcgaggaaaacgacgcgccggcgagggttttggtcgacgcgttggtcgagaacagtgcgcttgagcttttggttcagaacctgcaccgcctgaacgagtccgacccggacgagt---------------------------ctatcgagaatctgatcgaagtgaaaccggctgtggcagagatggtctgcgagaggaccaaattgctcaaatggcttttggggaaaattagagttagggaatttgatagcaataagcagtatgctacggagattctggcgattttgctgcagagtagcacggtgaatcagaagaggctggggcagatgaatggcgttgatgttctgcttcaggcggttgcaatgtacaagtctaaggatcccaagaacccagatgaggcagagatgttggagaatctgtttgattgtttgtgttgtttgttgatgccgttggagaacaaggagaggtttgtgaaggctgaaggtgtggagttgatgattattatcatgaagcagaagaaatcggcttatgggtcggccataagagcacttgattttgctatgactaagtacccgccggcttgtgaacgttttgttgatgttttggggttgaagacggcatttgctgcatttatgggtaag----------------------------------------------------------------------------------------------------------------------------------------------------aattcccttgtgattttgaataactatgattggtggaaagatgttctgttgctggattttcttaagcaagtgggtcggtttgcgagggttggaacgatgatggccaaggagagtgtgaagaagagattggaatcggaacagggaatgagctatacagagttcacataccagttgcttcagggttatgattttctttacctgtttaagaatgagggtgttaatgttcagattggtggtagtgatcaatgggggaatataactgctgggactgagcttattcggaaaatccttcaggctgagggaacttatggcttgacatttcctcttcttttgaagagtgatggcaccaaatttggcaagtcagaggatggtgcaatttggctttcaccttccatgttgtctccttacaagttctatcagtatttcttctctgttccggattccgatgtggtgaggtttctcaaggttctaactttccttgacatggaagagataaaggatttggaaagggatatgaagaagccggggtacatgcccaacaccgctcaacgaaagcttgcagaagaagttacccgttttgtccatggtgaggat------------------------------------------------------------------------------------------------------------------------------------------------------------------------------------------------------------------------------------------------------------------------------------------------------------------------------------------------------------------------------------------atacgcctgtcgggttttgatgtaccaaggctaattaagacatttgaagattgtggtttttcatcgcaactcatgaatgctattaaaaaacaagcctatgaaaagcctacagcaatacagtgccaagctttacccattgtgctttctgggagagatattattggtatagcgaaaactggttctggtaagactgctgcttttgttcttcccatgattgtccatatcatggatcagcctgaacttgagaaagaagagggtcctattggagtgatatgtgcacccactagagaactggcgcatcaaatatatttagaatccaagaaatttgcaaaatctcatgggattcgtgtatctgctgtgtatggtggaatgtccaaacttgatcagttcaaagagctcaaggcgggatgtgagatagtcgttgctactcctgggagattgatagacatgctgaaaatgaaggcactaacaatgtcaagggcaacttacctggtacttgatgaggctgatcggatgtttgaccttggatttgagccgcaaattaggtctattgttggtcagatcaggcccgatcgccagaccttattattttctgcaacaatgcctcgtaaagttgaaaagttggcaagagagattctcactgatcctttaagagttaccgtgggggaggtgggaatggctaatgaggatattactcaggtcgttcatgtaattccttctgatgctgagaagttgccctggtttcttgaaaagctacctggaatgattgatgatggagatgttttggtgtttgcttcaaaaaaggccacagtagatgagattgaaacccaactgactcagagaagttttaaagttgcagctcttcatggtgacaaagaccaggcttcaaggatggagattttgcaaaaatttaagtctggcatctaccatgttctcattgcaacagatgttgcagctcgtggtcttgacatcaagtcaattaagtctgtggtgaactttgatattgcaagagacatggacatgcatgtacatcgtattgggagaacaggtcgtgctggtgacaaagatggaactgcttacactcttataacacagaaagaggcacggtttgctggtgaattggttaacagtttgattgctgctggtcagaatgtgtccgtggagctaatggatcttgcgatgaag---------------------------------------------------ccatatagtgctccccatgcaccagggcaaagtggaaaacaaaggacttcaagtttggaatcaccaataatgttgctggcgggtcatcagagtgctatatacactttgaagtttaatccagctggaacagtcattgcatctgggtcgcatgacaaagaaattttcttatggtatgtccatggtgattgcaagaactttatggttttaaaggggcacaaaaatgcaattcttgatcttcattggactgctgatgggtcccagataatatcagccagtccagacaaaactctgagggcatgggatgttgaaacagggaaacagataaaaaagatggcagagcactcctcatttgtgaattcatgctgcccatcaaggagaggaccgcctcttatagtcagtggatctgatgatggaactgccaaattgtgggatatgcgtcaaagaggtgcaatccaaacatttccagataaataccaaattacagctgtcagtttctctgatgcatcagataagatcttcactggtggtattgacaacgatgtgaaggtttgggacttgcgcaagggtgaagtaacaatgactcttcaaggtcatcaagatatgataacgggtatgtcattgagtcctgatggctcctatcttctgaccaatggaatggactgcaagctctgcatttgggatatgcgcccgtatgcaccacaaaatcggtgtgtgaagatgttggaagggcatcaacacaactttgaaaagaacttgttgaaatgtagctggtcatctgatggtagcaaggttacagcaggtagttctgaccggatggtttatatatgggatactacttctcgacgcatattgtataagctacctggacacactggatctgtaaatgagtgtgtcttccatcccagcgagccaattatcggatcttgcagtagtgacaaacagatttatctcggggagatctgagaagaccttctgggcagcaaaggctgggacggccttctggacccactcagcctcgaactcagaaaactgatcctacgcgccggcgacttctgccaagccacctacgacgctttcaacaacgatcagaactccagattctgcggctccagccgctacggcaagtcgtcgttcttccagaaagtgatgctccaaaacgcctccgactaccaaatctcctccttcctctacgccaccgctcgcgtcagcgttcccgaggccttgattctccactccatgtctcgggagtcatgggaccgcgagtccaactggatcggctacatcgcggtcacctccgacgacgttagcagagccctcggtcgtcgagaaatttatgtcgcatggcgtggaaccacaagagactacgagtgggtcaacgtgttagggggcaggctcaaatcggccaagaatctgcttcgcgggagtgccaacgacagcaacgatcagtgacacgacgacgat-------------------------------gaaattcgaaaacctgaaagtgctccacgtgaagaacacgatcgatctgataccccattatccagggaagcttttggggtacgtggatataggcacggagctggtgatcgatacgaggaaatcgacgagcttgaaggattcgaagaatcctagtgattggcataacttgcaggctatgcttcatgtggttgctggctggaacggaaaagagggagagttcgagctgaaggtggagaggagcttggctttggtgaacaagtcg---------------------------------------------------------------------------------------------------------atccctcctagtcggtccacatataataacctgatcaatgcgtgtgggtctagtggaaattggaaggaagctatgaaagtttgcaagaaaatgacagataatggagttggaccggatcttgtaactcacaacattgttttgtcttgcttcaaaactgcagcacaatattcaaaagctttatcttactttgaacttatgaagggaacacatatcag----------------------------------------------------------------------------------------------------------------------------------------------------------------------------------------------------------------------------------------------------------------------------------------------------------------------------------------------------------ttactcaatgcttatggacgatcacagcaacctaaaaaggcaagggcagtatttgacatgatgaagaaaagcaacttaaagccaaatcttgtgagctacaatgcactgatcgatgcctatggatctaatggtttgttagctgaagctgttaatgtgttacgtgagatggaggaaaatagtgttcagccaaatattgtgtcaatatgcaccctcttggctgcctgtgggcgatgtggtcagaaggtgaacattgatgctgtgctttctgcagctaagatgcgaggcatcaaattgaacacagttgcatgtaattcagctattggaagctatatgaatttaggggagcatgagaaagctatagaactgtatagatccatgagaaagaagaaagttaaaccggattctgtcacttacactgtgttgataagtggttgttgtaagatgtcaaaatacagtgaggcaataactttttatgatgaaatgatggatttgaaaattcctttgtccaaagaggtctactcatctgtgatatgtgcctacagcaagaag------------------------------------------------------tgtagaatgatggcgaaccgggcttggacaacccgtttgcagaactcgattcggaatttggttcccgaattcgatcactctctcgtgtggaatgtcttgcacggcacgaagaactcggaacacgcgctccagttcttccggtgggttgagcgtgccggcttgtttaagcacgaccgtgagacccatctgaaaatgattgagattttgggcagagcttcgaagctcaaccatgccagatgcatactattggacatgcccaagaagggtgtaaattgggatgaggaccttttcgttgtactgattgatagttatggtaaagctgggattgtt----------------------------------------------------------------------------------------------------------------------------------------------------------------------------------------------------------------------------------------------------------------------------------------------------------------------------------------------------------------------------------------------------------------------------------------------------------------------------------------------------------------------------------------------------------------------------------------------------------------------------------------------------------------------------------------------------------------------------agatcgtgattgagtatc--------------------------------------------------------------------------------------------------------------------gtgattgagtatctgtgcaatcatggtcatacagggaaagctgaaacctttttccggcagttgttaaaaaagggtgttcaggatccagttgcctttaacaatttgatccgtggtcattccaaagaagggaaccctgattctgcgtttgaaattttaaagatcatgggtaggagaggggtacctagagatgcagattcttataaattgctcatcaggagctacttaagtaaaggtgagccagctgatgctaaaacagctttggatggtatgattgaaagtgggcatcttccagactcatcattattcaggtcagtaatggagagtctatttgaagatgggagggttcaaactgcaagcagggtgatgaatagtatgttggagaagggggtgaaggagaacatggacttagttgctaagattttggaagcccttctcttgagaggtcatgttgaggaagcgttgggacggattgatctacttatgcattgtgggtgtgcacctaattttgatagtctcttatctgttctctgtgagaaagggaagaccattgctgcactcaagatgttagatttttgtcttgagagagactgtaatgttgat------------------------------------------------------------------------------------------------------------------------------------------------------------------------------------------------gtgtacagggcggtgctggacgacggctgcacggtggcggtgaagaggctgaaggacgcgaatccatgtgcgaggaa--ggagttcgagctacatgg---------------------------------------acgtcattgggaagttgaagcatccctgaaaaggtgcagatagcgatgggaccaatgcgacggatcgtagcaagcttgtatttttcgatagaaggaagccatttgagctcgaggatttgctccgagcgtctgcggaaatgcttgggaaaggaagtttggggaccgtatacaaggcggtgctcgatgacggctctaccgtggcggtgaagagactcaaggacgccaacccgtgtgctcgaaaagagttcgagcaatatatggatgtgatagggaagcttaagcaccccaacatagtgagactcagagcttactactacgccaaagaggaaaagcttctggtctatgattatcttccaaacggaagcttgcac------------------------------------------------------------------------------------------------------------------------------------------------------------------------------------------------------------tcacctgatatgaatgtgatacttaagggtgcagtggcatcttcggtaatattcctcagtgcttctaccactgcagcccttcactggtttgtaagcccctacattcacaagttgagatggaaacctggttcagacagttttgaagtggagatgttgtcatggttagccactccgataccaaggacaatcaag------------------------------------------------------------------------------------------------------------------------------------------------------------------gtgtctgttgagcgtccaccctactatatttatatggattccacatctgggcagcttgaacctgcatctggtgctcgcgccagtattccgggacaggactattggccagaaggaactgctagtcgagttagggctgccagagctccagagcccaccggtaaatcagtaggatctccatcttatggaaaaagtccaggaagtaggaggaagaagcac------------------------------------------------------------------------------------gatgaccccaagaacatgtcatctgaatatgttatttatcagaccgaacctgataaagaggaagacggatatgaactagacaagaaactaggacgtcctcacccctttattgatccaaaagtgaagaagccaatagaggagccatgtacaagtgaagaactatggtggaactggagaaagccagacaaggaacaatggtccagatggcagaggaggcgacctgatgttgaaacggt---------------------------------------------------------------------------------------------------------ggataggcttcaagctgaacatgagaaattggagagaattggtcctatagcatactactcagaatgggtaaaagcatggaagaaggacacttcaagagaagctgttcagaaacattttgaagagactggtgaagatgaaatagcccaattaattgaaatgttttctcatcaaacagatcgagagtatcgcataatgatgggaactgatatccgtatacgaagggatcctttagcaatgcgaatgcgagaggatcaagtaaagcaaaaggcccggcaatctttagtccattaataaagaaagaggatttggcgttcttggagaaggaagatggacttgcttcattggaatttttgggaagaggtggttgtggagaggtttacaaagctgaattaccaggaagcaacggcaaaatgattgctataaagaaaattattcaactaccaaaggaagcagcagaattgatggaggaagatacgaagtctctgaacacgaaaatgcgtcaaatccgagctgagatgaaaactgtcggtcacatccggcaccggaatcttcttcctctgttggctcatgtttctacgcctgactgccaccacctggtgtatgaattcatgaaaaatggtagcttacaggactggttaaatggtgttgcaaaaacaactcaggagttggattggatagcaaggcacaaaattgctctaggagtggctgctgggcttgaatacctacacataaatcaaaaccctcctataattcacagagatcttaagccagcaaatatgcttcttgatgatgatatggaagctaggattgcagattttggtcttgcaaaggcaatgccagattctcatacgcatattacatcttctcatgctgcaggaactttgggatacatagcaccagaatactatcaaacattcaagttcacagacaggtgtgatatttacagttttggagtgatcctcagtattctggttacaggaaagcttccatcttatgaatttttacaaaatagcaatgaggagggtttgattaagtgcctgagaagtgtgatgacttcagagaatcctcaacaagcaatcgacccgaagctgaagagtagtggctttgagaagcaaatg------------------------------------------------------------------------------------------------------------------------------------------------------------------------------------------------------------------------------------------------------------------------------------------------------------------------------------------------------------------------------------------------------------------------------------------------------------------------------------------------------------------------------------------------------------------------------------------------------------------------------------------------------------------------------------------------------------------------------------------------------------------------------------------------------------------------------------------------------------------------------------------------------------------------------------------------------------------------------------------------------------------------------------------------------------------------------------------------------------------------------------------------------------------------------------------------------------------------------------------------------------------------------------------------------------------------------------------tgggcttggatgtctcagaaaacgccaccaaacccaaataaactaccatggttcgagaactttgcaagaccagggtttcaagatatttcaacaatccatgaactcccatatgaccattccatacttctggagaatctcatggatcctgcccacattccaatctcacatgacagaacagattggactgcaaagagagaagatgctcaagcactcggtttcgaggtgactgaacgttctgatcggggttttgcagggcggtggggaaaggcaaaggatcaaccactgccgaacttcttacggttcgaagcaccatgtgtgcttcaaaataacagggaactagttgacaagaatggacaaaaagactactttactggtctgttcctctgtagaccaagtggacagggaaaatctatgcttattgtgcgatttggaacgacaaaaagatccccactggtaaaactgtttccacaatggtacttccatcagaatgcatgtaaggtgtttgagcaagatatgggtttcctttcatcccaaaacgaggttctcattaaagaaaaagttccaacaaaagagctttaccttaatctgagatcctcagatacatgggtagctgaatacaggaaatggatggacaaagttggacatggtatgccttatcattttgggcatgccactgtatcattgcctaaagagcctgctgtggtagaacatgctcctgcaggactagtt------------------------------------------------------------------------------------------------------------------------------------------------------------------------------------------------------------------------------------------------------------------------------------------------------------------------------------------------------------------------------------------------------------------------------------------------------------------------------------------------------------------------------------------------------------------------------------------------------------------------------------------------------------------------------------------------------------------------------------------------------------------------------------------------------------------tcttattggattcttctactcctgagcagtggtgcaatgcttgtcgccttccctgcttcatccattctttctcgtgtctattacaacgatggtggtactagcaagtggatcatttcatgggttgcagttgctgggtggcctctaactgctcttatcttatttcctacatacttcttctgcaaaacttttccaacccctctgaatttacagctcactcttgcatacatcgtgcttggattcttaagtgctgctgacaaccttatgtatgcatatgcatatgcctatcttccagcatctactgctgcccttctggcatcatcttc---------------agcatatgcctatcttccag------------------------------------------------catctactgctgcccttctggcatc-------------------------atcttcaccggaggccagtacgcgatgggcttggtctgggacgtgctcgcgtcggccctgcacgggctgctcttcgccctctcggagctcgtcttcgtgaagcagctcgggaggagatcgttccacgtggtgctggagcagcaggtaatggtctcggccctggcgttcgggttcaccaccatcgggatgattgcaaataacgattttgaagggatcatatctgaggctagaatttttgagggtggtaaagtttcctattaccttgttcttatattggcagctgcaattgaggatagttccattgattttggagacttcttcaaaggtccattaccaggaaagtttcttaagcttttggcatatttggctgtatccagacttgggatatacatacctcttggtggggtaaatcgggaggcatttgtgggaaatttggatcagaacagtttgttgagcacattagattcgttttctggaggaggcatcggtagacttggtatatgctcacttggtattgttccctttatcaatgcacagattgtcttccaacttcttgcccagatttaccccaaattacaagatcttcaaaaaagagaaggcgaagcagggagaaagaaaatcctccagtatactcgatatgcttcagttggatttgccatagtacaggcaattggccaagtactctatctccgtccctatgtgaatgacttcagtacacaatgggttttatcttctgttaccttgctgacacttggctcaatattcacaacatacattggagagcgaatctccgacctaaaacttgggaatggcacatcccttttgatattcactagcattatctcctacttgcccgcatcttttggtaggactattgtacaagcttttcaggatggtaactatgttggacttgccaccatcatcttatccttctttttgttggtccttggaattgtgtatgttcaggaagcagagaggaaaatcccacttaattatgcctcaagatacgctagtagaggtgggggacttcaaaaatctgcctacctaccattcaaggtt------------------------------------------caatcgaaagctctttccaacccaaaactttcttttagatgcaatctctccctcccttccagataccctctgaccatcaccgaacccgaacccgtctacgcctccgtcaaggccttcgcacccgccacaatagccaacctcggtcctggcttcgacttcctcggttgcgccgtcgacggtctcggcgacttcgtctccctcagcctcgaccctcatgtccacccgggcgagatctccatctccgaaatctccggtgacaacgccaacaaactcagcaaatccccactctggaactgcgccggaatcgccgccatcgaggtcatgaagatgctcggaatccgatcggtggggctgtcgctttcactcgagaagggattgccattgggaagtgggctcggatcgagcgcggcgagcgcagctgccgcggcggtggcggtgaacgagatttttggggggaagttgggagtggatgagctcgtgacggccgggcttaaatcggaggagaaggtttccggctaccacgccgacaatgtggcgccggcgatcatgggaggctttatcctgatcaggaactacgaacctctggagctgatccggttgagattccccgaggaaaaggatctatttttcgtattggccacgccagaattcgaggctccgacgaagaagatgcgggcggccttgcccgcggagatcggaatgccgcaccacgtatggaattcaagccaagccggggcattagttgccggagtattgcaaggagatttgattggtttgggcaaggccttatcatcggataaggttgtggaaccgaggagggcacctctgattccgggcatggaagctgtgaagaaggccgccattgaagccggagcattcgggtgcacgataagcggggccggacctacagcggttgcggtgatcgatgacgagaagaaaggggttgagattggggaggagatggttaaggctttcttgaaggagggaaatttgaaagctatggctaatgtacataggctggacaggattggtgccagactcattagcagcattaccagatgacaggt---------------------------------------------------------------attaatgaccgagtagatgagtatggtggattggttgcaaatcgatgcaaattcttaatgcaagtggtccaagcagtagttgaagccattggtgctgatagagttggtgtcagaatttctccggcaatcgatcatcttgatgctcttgactccaatccacttggccttggtttagcagtgatagagaggcttaacaagctccaacaaaagattgcagcaaaacttgcttatctccatgtaactcagccgcggtatacagcttatgggcaaacagagtcgggtagacccggcactgaagatgaggaaactcacttgatcaggagtatgagaaaagcttatgagggaacatttatgtgcagtggtgggttcactcgggagcttggaatgcaagctttagcagagggtgatgctgatttggtatcttatggtcgtctttttatctcaaacccagatttggtattgagatttaagctcaatgctccgttgaacaagtatgttaggaagactttctacacccaggaccctgttgttgggtacacagactatccttttcttagc---------------------------------------------------------------------------------------------------------------------------------------------------------------------------------------------------------------------------------------------------------------ctgcaggaggggaagaatgcaaggaggtttaaaaaactgtacgccgacagggaagatgttcttgtccctgacattttctgggattataccagcagcaaagtgcttactatggagtgggttgatggagtcaaattaaacgagcaagatgccattgagaaacaaggtctcaaagtattggatctagttaataccggcatacaatgcagcctgagacaactgctggagtacggatattttcatgcggatcctcatcccggtaatctcttggcaacccccgaggggaaacttgctttccttgattttggaatgatgagtgagacccctgaggaagcacggtttgctatcatcggtcatgttgtgcacatggttaatcgagattatgaagctatggcccgtgattactatgctctagattttttatcaactgatgtagatgttactcctattgtgccggcactccgcaacttttttgacgatgcactcaattcgactgtgagtgaactaaattttaagacattggtagatggtctgggtgctgttctgtataattattttcttgcagttccagcgtattacgcattgatattgaggtcgcttactgtactagaaggtttagctctttatgctgatcccaatttcaaggtgctggctgcttcatacccatattttgctaaaaggcttttaacggatccaaatccatatctaagagatgccctcatcgagttgctttttaaggacgggaagtttaggtggaatagacttgaaaacctactggttcagggaagaaaagatagagatttctctgcaaaagatgctttacagccagttttgaagttgttattggccccagatggtgaagaactacggattttagttattaaagaggcagtccgcatcacggaagcgtttgtgctaggcacagctattgatacgtacaactcgatt------------------------------------------------------------------------------------------------------------------------------------------------------------------------------gcagatcttcgtataagtttactagttggaggtgatagcatggagagtcagtttgaagaattagctcaaaatcctgacgtcataatagcaactccaggcaggctcatgcaccatttatctgaggttgatgacatgtcattgcgctctgtggagtatgttgtttttgatgaagctgattgtctctttggcatgggtttcgctgagcagttacataagatccttacacagctgagtgagaatcgtcagaccttgcttttcagtgcaacattgcctagtgtccttgctgagtttgcaaaagctggtctgcgagaccctcagcttgtgcggcttgatctggaaactaagattagccctgacttgaagcttacctttttcaccttacggcaagaggaaaaagttgctgctttactttatttgataagagagcaaattggttctgatgagcagacgctaatttttgtatctacaaagcatcatgttgaggaagagggtatcgagcccagaggagagggtattgagccttatgtatgttatggtgaaatggatcaagacgctcggaaaattcatgtatcaaggtttagggcaagaaagacaatgttactgattgtgacagatgttgcagccaggggtattgatattccattgcttgataatgtcataaactgggacttccccccaaagccaaaaatttttgtgcatcgtgtgggccgagcagctagggctggtcggactggtactgccttttcttttgtgacatctgaggatatgccttacgttttagatcttcatctatttctctcaaaaccaattagggctgcacccacagaggatgaggttttgcaggatatggatggagtcttttccaagattgaccaagcgatagcgaatggagaaactgtttatgggcgttttcctcagacagttcttgatcttgtttcggacagagtcagggaaacaattgattcttctgctgaattgacttctttaaagaagacaagcacaaatgcatttcgcttgtattcaaagacaaaaccattgcctgcaaaggagtccattaggagatcaaaggaactaccccatgaagggttg---------------------------------------------------------------------------------------------------------------------------------------------------------------------------------------------------------------------------------------------------------------------------------------------------------------------------------------------------------------------------------------------------------------------------------------------------------------------------------------------------------------------------------------------------------------------------------------------------------------------------------------------------------------------------------------------------------------------------------------------------------------------------------------------------------------------------------------------------------------actccagagcaagattactacaagctccaaggcatcacagcctcctcttccatctacatctccccaagaggcttcaacctcttcacccgctcatggcttccac----------tcctcctcggggcctcatcttcatggtccacggctatggaaacgacatcagctggaccttccaggccacacccatttttcttgcccagaagggtttcgcctgcttcgctctcgacctcgaaggccatggcaaatccgacggcctcaaggctttcgtacccagcgtcgatctcgtcgtccaagactgcctttctttcttcaattccatcaaacaagaccctctgttccacggcttgccttcgttcctctacggcgagtcgatgggcggcgcgatttgccttctcatccatttctcagatcctgaaggttttaatggtgctattctggtggcacccatgtgcaaaatctctgataatgtgaaacccagatggccgatccctcagattct---------------------------------------------------------------------------------------------------------------------------------------------------ggacctgatgagagtgacgaagtatttgagtggaagactgagcgatgtgaagcttccgttcatcgttctacatggaagtgtggatgtggtgacggatccgaatgtgagcagagctttatatgaagaggcaaagagccaagacaaaaccatcaagatctatgatggaatgatgcattctctgctgtttggagagactgatgagaatgtgggaattgttcgtgctgatattctttcttggttg---------------------------------------------------------------------------------------------------------------------------------------------------------------------------------------------------------------------------------------ctacacgtgttcgattccgaccagaatcaatggctcaagttcaacctcgatttcctccccttccggtctccccacccggttgcctcctctctcggactcgtttacctctggggcgactcgctcgactcggccgagtccaacaagtcgctggtggtctgcaaccctttgacccggcggttccgggttttgccccagctgggttcggcttggtcacgccatgggtctgtcctggttgactcggcgagtcgagtcatggtgttgactgagctcgctgcgctttacttcaccggttcgcatcagtggctgactttctcttcgaacttgccgtcgaaacccagaagcccaattttggtctccgactcggtttacgcgctctgcgatgtcggttcgccttggagaagccaatggaagctcttcgcctgcacaatcacgaagctcaagagctcgcagacgtggactcggctagagaggcatgagtggggggacgtgttcgacattttgaaacggcctcgtttggttcgtggaacggggaatcgaatcctgatggtcggtggattaaagtcttcgttctctttgaacacttcgtgttcgacgatattgatactgaggttggatttggatagcttggagtgggacgaggctggtaggatgccactcgacatgtttagatgttttcaggagtcgagcaagttcaaggtgtttggtggaggagacagggtttgcttctcggccaagagggttggaaggttggctttgtgggatcattgttcagggaaaggagagtggaggtggatcgatggcgtgcctggtagtggtgatggtctttgcagagggttc---------------------------------------------------------------------------------------------------------------------------------------------------------------------------agtgcacactacctctctccttatgaagccaaagtccaatccctcagtgttaaattacctgatgcaagaattgaatcctatacaagattagaaaatactaaggttcatggttcagagatcaaatatggtccttatgagaatcttcctcccttctcatactcacctattgttgtacattttgagagcaatcaaccttttgctgttgcccatgagttggttcgagagatagaggtttcccactggggtaacgttcaggtgacagagcattacaatcttatccatggaggtgctcaaattaaaggggaattttccaggtttgac------------------------------------------------------------------------------------------------------------------------------------------------------------------------------------------------------------------------------------------------------------------------------------------------------------------gcgaagccgaaggagctcgtattcggtaacccatccgtgacggtcgagaaagggaaatatagctacgacgtcgaaaccttaatcaacaagctcagtagcctccctccccgagggagcatagctcgttgcctcgacatcttcaagaacaagctttccttaaacgacttcgctttggttttcaaggagttcgctcagcgcggcgactggcagcgatcgcttcggctattcaagtacatgcagcgtcagatatggtgcaaacccaacgagcacatctacaccataatgatcagcttgcttggccgcgaaggcttgctggacaagtgcgccgagctgttcgacgaaatgccaagccaaggtgttgttcgaagtgtcttctcctacacagctttgatcaatgcatatggacgaaacggtcagtacgaaacctcgctacaacttcttgatagaatgaaaaaggacagggtctctccgagtatattaacgtataatactgtaatcaatgcgtgtgctaggggtggtttggattgggaagggtta-----------------------------------------------------------------------------------------------------------------------------------------------------------------------------tggaactt-------------------------------------------------------------gaacttgcctgatataacctcatacaatgtgttgctagaggcttatgcacaatctgggtcgattagggaggcagtggatgtgtttaggcagatgcaagcagcagggtgtttaccgaatgctaccacttacagtattttgttgaacttgtatgggacgcatgggaggtatgatgatgttcgtgagctttttcttgagatgaaagttagcaatgcggagccggatgcagctacttataatattctcatcgaggtgtttggtcaaggtgggtactttaaggaggtggtgacattgtttcatgatatggtggaggaaaatatagagccaaatatggggacttttgaggggttgatagttgcttgtggaaaagggggtctccatgaggatgcaaagaagattttacaacacatgaatgagaaaggaatagtaccaagttctaaggcttatacaggagtcgttgaagcatatgggcaagctgcattatatgaggaagctcttgttgccttcaacacgatgaatgaagttggggccaagccatctgttgaaacctacaattcacttatacatgcatttgcacgaggtggacttttcaaggagactgaagcaattctgttcagaatgggtgagtctggtattgctaggaatattgcttcattcaatggtatcattgaagcattcaggcaaggaggtcgatttgaagaagctgtgaaggcatatgttgagatagggaaaacaagatgtgatcctgatgagcagaccctcgaggcagttttaagtgtttactgctttgtaggtcttgttgatgagtgtgaggagcatttcaaagagctaaaagctttgggaatattgcccagtatcatgtgctactgcatgatgcttgctgtttatgcaaggagtgatagg-------------------------------------------------------------------------------------------------------------------------------------------------------------------------------------------------------------------------------------------------------------------------------------------------------------------------------------------------------------------------------acagaggatgtgcactctgagatactcaaagattggtacccagttctccttatcactgcctacaatgtgtttgatctggttggaaagtgtttgactccattttatctccttgaaaatgcaaaggttgcaattggtagcactgtggtgagattggttttctttcctctcttcttggcatgcttgtatggtcctaaatttatgagaacagaaattccagtgacaatattgacttcccttttgggtcttaccaatggctacttgacaagtgtgctgatgattttggctcccaaagttgtccaacttcaacatgcagagactgcagggatagtaatggtactcttcttagttattggtttagctgctggttcagttgtatcttggttttgggtcatttga---------------ggtgcacaggttcctggaacaactgaaaagcagaatgaagaaagctttattactgaatataccaatggaataatcaatgaaattaggaatttggtaagtgacatttcctctgataaaagtcggaagacaaaaaccaaagaagcgcaagaaagcattcttcaagaaattgaaaagctggctgctgaagcctacagtatctttagaagctctgttccaacttttaaagaggaagctgtaacagaaactgtggaaacaaaacctcctgctactaccaaaatatcctcagggacgggcacagggtttgaaatattatgccaagggtttaattgggaatctcataaatctggtaaatggtacttggaactcaaaagtaaagcagaagaattatcttcgcttggtttcactgtgatttggttgccaccgcctacagaatctgtgtctcctgaagggtacatgccaaaagatttgtacaatctaaattccaggtac---------------------------------------------------------------------------------------------------------------------------gatttaagtaacaatgatttatcaggtcctcttccaagcaagattgcagtgactactgagaaatctgggcttgttctacttgacctgtctcacaatcgtttctctggtgaaataccactgaagattacagaactgaaaagtttgcaggcattgttcctttcgcataatcttcttgttggggaaattccagctagaattggaaatttaacttatctccaagtgatagatctctcacacaacttgttgtcaggttcaattccattaaacatagttggttgttttcagctgctggcattgataatcaacaacaacaatctttctggtgaaattcagccggagcttgatgcattggatagcttgaagatactggacataagcaataacatgatttctggtgagatcccactaactttggcaggctgtaagtcgctggagattgtcgatttgagttccaacaatctctcaggaactttaaatgatgcaatcaccaagtggtcaaacctcaggtatctgtccctggctcggaataaattcaatggaaatctacccagttggcagttcacgtttgaagcaatgcaaatggtggacttctcgggcaacaagttttctggttttataccagatggtaactttaatgttagcagg------------------------------------------------------------------------------------------------------------------------------------------------------gagtcaaagcgtgcagtgccattgaaagattatcgcaatattggaattatggctcacatagatgcaggaaaaaccactacaactgaacggattctgtattataccggcagaaactataaaataggggaggtacatgagggaacagcaaccatggactggatggagcaggaacaagaaagaggaattaccataacttctgctgcaacaaccacattttggaacaaacatcggatcaacataattgatactcctggccatgttgacttcacccttgaagtggagcgtgctctcagggtattggatggtgctatatgcttgtttgacagtgttgcaggagtggaacctcaatctgagacagtgtggaggcaggctgataagtatggagtacccaggatttgcttcgtcaataagatggatcgtctcggtgcaaattttttccgtacaagagatatgattgtgacaaatttgggtgcaaagccactggtgattcaaattccaattggtgcagaagataattttcggggagttgtggacctcgtgaagatgaaagctataatttggtctggagaagaattaggtgcaaagtttgtctatgctgacattccagcggatcttgaagagctggcacaagaatacagatcacagatgatagaaaccatagttgagttggacgatgaagccatggagggctacctagaaggagttgagcctgatgaagaaacaatcaagaaactaattaggaagggaaccatctcaagtagttttgtgccagtattatgtggctcagcctttaaaaataagggggttcaaccattacttgatgctgttgttgattatttaccttccccacttgagttgcctcctatgaagggaactgaccccgagaacccagaggtgataatagagagggctgccagtgatgacgaaccattcgctggactagctttcaagatcatgactgatccattcgttggaaccctttcatttgtgagagtgtatgcagggaagctatcagcagggtcatatgtactaaattcaaacaaagggaaaaaggagagaattggtagactattggaaatgcatgcaaacagcagagaggatgtcaaggttgctttggctggtgatattgttgcccttgcaggtctgaaagatacaataacaggtgaaacattatgtgaccctgagaatcctattgtgcttgaacgaatggatttccctgatcctgtgattaaagtggcaattgaaccaaagactaaagctgatgttgataagatggccactggtttggttaagcttgctcaagaagatccttctttccacttctcacgagatgaagagatcaaccaaacggttatcgaaggaatgggagaattgcatcttgaaattattgttgataggcttaagagggaattcaaggttgaggctaatgttggagcacctcaagtaaactaccgggaaagcatttcaagggtgtcagaagtgaagtatgtacacaaaaaacagtctggtggacaaggtcagtttgctgatataactgtacggtttgaacccatggaggcaggtagtggatacgagttcaagagtgaaatcaagggaggtgcagtgccaagggaatatattccaggtgtgatgaaaggattggaggagtgtatgagtaacggtgtgcttgcaggctatcctgttgttgacgtgcgtgccgtactagtagatggttcttaccatgatgtcgactcaagtgtcctggcattccagctggcagccagaggagcttttagggagggaataaggaaagctaatccgaagatgctcgaacccataatgaaagttgaagttgtcacacctgaagaacatctgggagatgtgattggtgatattaactcaagaagaggccagatcaacagttttggggacaaacctggtggtcttaaggtggtcgatgcactggttcctctagcagagatgtttcaatatgttagtacactacgtgggatgacaaaaggccgtgcttcttacaccatgcaattagccaaattcgaagttgtccctcagcatatccagaaccagcttgctaccaaggaggaagaagttgctgcttaa----------------------------------gctaatggtgttgttgatttggattcttatgtatttttgaagagagcccatgagcttaaagaagaagggaataggaggtttcagaataaggactatgtgggtgctcttgagcagtatgataatgctcttaagctcaccccaaaaacccatccggatagggctgtttttcacagcaatagagcggcttgtttgatgcaaatgaagcctatagattatgaaattgtgattgctgagtgcactatggcactccaggttcagccacggtttgtcagggctctccttcgaagggctcgggcatttgaggcgattgggaagtatgagatggcattgcaggatgtgcaagtgttattgggggctgaaccgaatcaccgtgatgctctggagattgcccagcggttacggacagctcttggacctcgtcaggaagctcagcaagatctccaaagccggccgtcccctgctgcccttggggcgtcagcagttcgtggtgcaccaattgctgggttaggaccatgtctaccagcacggcctgtacaaaagaaggcaaataccctacatttagatgctgcaattcaatggaggcagttgaaacttgtttatgatcatgacataaggctagcccaaatgcctgtgaattgcagtttcaaagtgttgagggagattgtgacaaaaagatttccatcatcaaagtcagttttaatcaagtacaaggataatgatggtgatctggtcacaataacctctaccggtgaacttaggttggcagagtcttgtgtggacagtcttattccaaaagatcctgaaatagataaaacagagtcaattggtatgttgagattgcatgtcgtggaggtgagtcctgagcaagagccaactttactggaagaggaagaggagaaacctgtagagagtgaaggcatcaagggggatgaaaatgggtctcattcgtcactcggtgaatctttgttagaagcggctgattccgaaattgataagacagataaagaagccctaaaggagaaaccaggggtctcagaagatcctgaatgcaaggaattggaaatggatgattggttgtttgagtttgctcagcttttcagaacccatgttggtattgacccagatgctcatattgatttccatgagcttggaatggagctctgttcagaggctcttgaggagacagtgactagtgaagaagctcaaagtcttttagacaaggctgcctcaaagttccaggaggtggctgcgctcgcttttttcaattggggaaatgttcatatgtgtgcagcaaggaaacgaattcccttagatgagtctgctggaaaggagatggtggcaacacagcttcaaacagcttatgactgggttaaggaaaaatattccttggccaaagaaaagtatgaggaagcactcttgattaagccagacttttatgaaggattgcttgcactgggacaacagcaatttgaaatggccaaacttcattggtcatttgcacttgcaaagaaagtagatctttcatgctgggattctggagaaacattgaaactttttgatagtgcagaggagaagatgaaagtagcaactgagatgtgggataaacttgagaagcagagagcaaaggaattagaagatccaaatgcaagcaagaaggaagaattgttgaaaagaaggaaaaaacaagcaagtggtaatgaaggt------------------------------------------------------------------------------------------------------------------------------------------------------------------------------------------------------------------------------------------------------------------------------------------------------------atcaagaaggtgaagacgctaatagactccggagctgacgtgtcctacttcgatgccgagggattgaccccactgatgcacgcgtcaaagcacgggcatgcccacgtggtcaagaccctgctcgaagctggagccccctggaacgccctctctccttccaacctctccgcaggcgattttgctatggacgctgctcatcaggaggctttcgatatcctccttaatgccgggattcaagctgagttggtacttggaagcattgcgaggaaagaaaataaagttggagattgtaatggggattatttggatgatagggttagtttcagtgaggataagctgatggactccaacagcaaggcaatcatgatggcatgggagaaaccattgatggaggctcatgcaaaagctgtttgctcagggggtggtcatatattgaacattggatttggaatgggtcttgtggatactgcgattcagcaatatgcacccattatgcacaccatagttgaggctcacccagaggtttatgaacgtatgctttctactggttggggtgagaaggataatgtaaagataatatttggccgatggcaagatattctaccacaacttggttcttatgacggaattttctttgacacatatggagagtattatgaagacctgagagagttccatcaacatcttcctttactgttgaagcctgggggaatctactcgttcttcaacggcctttgtggtagtaatgcatttttccatgttgtttattgtaacttagtttctctagaacttgagaatttaggatactcaacacagttaattcccttgcccgttaaggactgtttgggagaagaagtctgggaaggtgtgaaacacaaatattggcagctagatacatattatctccctgtctgtcagaaggatggtaccgaggttagcgttcggcatcagctcaatcagttcatcaagagccacaaccgagtctacaaatgggaggtcggcgacaccctcaagaagcttcgcgaacgcaagctctactatcctgctctcaagctctcggagactatggctaaaaggggaatgaacaaaacagttagtgatcaggctatacatcttgatctgattgctaaagctcgaggtattcctgctgcggaaaattatttcattggtcttcctgaatcttcaaaaaatcatctctgttatggggctctactcaactgttactgcaaggaattgatgacagaagaagctgaagctcttagggagaagatgaaagaactaaatctt------------------------------------------------------------------------------------aagctgaaggccagcaatgttgagctagattcatatacttacaatgtctggatgcggtctcttgctgctgttaatgacatctcgggggttgaaagagttgttgacgagatgaagagggatagccgagttaccagagattggaccacatatagcaacttagcatcgatttatgttgatgctggcatgtttgagaaggcagaaagtgccctcaaggaattggaaaatagaaattgctgcagagatctttctgcttttcagttcctaattacattgtatggccgaacagggaacctgcttgaagtttaccggatatggcgttctttgagattagcatttcctaaaactgcaaacataagctatctaaatatgattcaggtgttggttaacttaaaagatctgccaggtgcagagaaatgtttcaaggaatgggaatctcagtgctccatttatgatattcgggttgctaatgttctcattggagcttatgttagagagggtttgctagagaaggctgaggtgctcaaggaacgggcccgcaggagaggggccaagcccaatgcaaaaacgtgggaaatctttcttcattattatttgaagaatggagaatttgggtcagcaattgattgtgtttccaatgcaatatctactggcagaggggatggtgggaagtggattccaccacaagaaattgtcaacacctttatggggcattttgagcaaaacaaagatgtggatggcgcagaaggctttttggatatcttgagaaaggctgtagataccttagaggtagaggtgcttgaatcattgataagaacttatgctgctgctggaaggacaagccccataatgcgtcaccgattgaaaatggagaatgctgaggtgagtgaggcaagtaaaaagttgcttgagatgatatgcgtggac------------------------acatgtctcatcttcctctacctcttggtttcttctcagtctctcgaccctcacactcgccggaaacacagaatcaaaggacccatcaaaaccattgtcgttgtggtcatggaaaatcgctcatttgaccatgtcctcggctggctcaaatccacccgacccgatattgacggcttgaccggcaaagaatcgaaccggattttggtctctgaccagaattcggaggaagtgttcgtctccgacgacgctctgttcgtcgactccgatcctggtcactcgtttcaggcgatccgggaacagattttcgggtcgaacaagtccaacgcaaacccggctccaatgaacgggttcgctcagcaggcggagagtatggtagaaggaatgtcgaagaccgtcatgagcgggttcaaacctagtgttttaccggtttacaccgagttagcgaacgagttcgccgtgttcgaccggtggttcgcgtcggtcccagcgtcgactcagccgaaccggttctacgtccactcagcgacctctcatggtgcaatgagcaacgtgaggaaggacctgatccatggattccctcagaagaccattttcgattcgctggacgagagtgggctcagctttgggatatattaccagaatatcccggcgaccctgttcttcaagagcttgaggaagctgaagcacgtgattaagttccacagctattcattgaaattcaagcgtcacgcgaggctgggcaagcttccgaactacgtggtggtcgagcagcgttactttgacatcaatctgttcccggcgaacgacgaccacccgtcgcatgacgtggcgcaaggacagaggttcgtgaaggaggtgtacgagaccctgagagctagcccgcagtggaacgagatggccttgttgattacctatgatgagcatggtgggttctatgaccatgtccctacccctgtttccggtgtcccaaacccagatgggattgttggacccgacccatattacttccggttcgatcgattgggtgttcgggttccgacgttacttatctcgccgtggatcgacaagggtacc
>Alphitonia_ponderosa
ccggcgacttccgtacccgaaatttacgaggacccaaatgagatttccatcaaaggggtgagaatttcaggtagacctctatacctagatatgcaggccacttccccggtggaccctagggttctcgacgccattcttcctttctatctgtcccgtttcggtaacccccattcgcgaactcatctgtacggatgggaatcggacgacgccgttgagaccgctcgctcccaggtggcttctcttatcggtgcgtcgccgaaagaggtcgtctttacctccggagctacggagtccaacaacatctccgtcaagggggttatgcacttctacagggataagaaacggcatgttatcactacccagacagagcacaagtgcgtcctcgattcctgtcgccatctacagcaagagggtttcgagattacttaccttccagtgggctccgatggccttgtggacttggagaagctcaggtcggctattcggcccgatacgggtctcgtttcggtcatggctgtgaacaatgagattggtgtgattcagcctatggaggagattggcaggatttgcaaagagttcaatgttcctttccatacggatgctgcacaagctttggggaagattcccattgatgtagagaagtggaatgtgagtttgatgtctctcagtgggcataagatttacgggccaaagggtgttggagctttgtacatgagacggcgtccgaggattcgtgtggaaccccaaatgaatggtggtggtcaggaaagagggataaggagtggcactgtgccaacccctttggtggttgggatgggtgcggcctgtgagcttgcgaagaaggagatggaatacgatgagaagaggatcactgcattgcaggagcgtttgcttaatggaattagagccaaacttgatggggttgttgtgaatggaagtctggagagacggtatgtgggaaacttgaatttgtcttttgcttatgttgaaggagagagcttgctcatggggttgaaggaagtggcagtttctagcgggagtgcttgtaccagtgcaagtttggagccctcttatgtattgagggcattgggtgtggatgaagacatggctcatacttcgattaggttcggaattgggaggttcacgacggaggcagagattgatcgggcagttgagcttactgtacatcaagtagagaagttgagggaaatgagccctctttatgaaatggttaaggacgggatcaatataaaagagatacaatggtcacagcactgatccaacgaatccaacacaaaacccacatcccaaaagagaatccccaagcgattcatcaaaaaccaggtcccagattccatcctccaagatccatcccttaacgccgccatatccctcctaccttcaaactacaacttcgagatccacaaatccgtctggcgcgtccgctccacatcggcctcgcgcgtcgccctccagctccccgaaggtcttctcatgtactccctagtactctccgacatcatcacctccttcggcggtgccgaccactgtttcgtcctcggcgacgtcacctacggcgcttgctgcgtcgacgatcttgctgcctcggctctcggagccgaccttctcatccactacggccatagctgcttggtccccgtgcagttcagcaccatcccatgtctctacgtcttcgtcgacatctccatcgacgtagaccgtcttgtccgctccgtcgagctcagttttgactcgacatcgtcctcgctggaacaatccagttcgcctcagccatccgggccgcgaagcctgagctcgagaatcgcgggtttagggttttgattccccaatcgaagccgttatcggctggcgaagttctgggttgcactgcaccaaagataaaggaaaccgtggtggttttcgttgcagatggaagattccatctcgaagcgttcatgattgcgaatccagggattaaagctttccgatacgatccctacgtcgggaagctgttcttggaggaatacgatcacaaggtgatgagggaattgaggaagaatgcgatttcaaaggcaatggaggccaccaattggggtgtgattttgggaaccttgggaagacaaggaaatcccagaattctggaaaggctggagaagaagatgatggagaagggtttgagttacactgtgattctgatgtcggagattagcccggggaggattgccttgtttgaggactctgtggatgcttggatccaaattgcttgtcctcggctctccattgattggggagaagcgtttcgaaagcccctgcttacttcgttcgaggccgagattgctctgggagatttaccgggttggtggaagaagacgagaagaattcaagcgccggccgtacagttctggggtttaacgagtggcttatctcgaaccctaatttcaaccacacagacgagaccctttcgtctttcgtcgattacttcggtcgccggaaggatttcaaggcgacccacgatgtgattgttagtgggcatggcgttgctggtcctaaaacgcttgcttccgccattgataggctcgtgagggccggtaggccaactcatacggtgtcgtttttcgagaggatggagaaggattacggcctcaaaagggacagagaatcgcttaggctggtcgttgagaagctttgcgaaaatggatatgctagttatgctgagaaaatggtgaagaacttggccaatgaatttttccctgatgagtttatctgtgatacgctgattaagggttggtgtgttgatgggaagcttgaggaagcaaggagattagctggagagatgtataggggaggtttcgagattggaactgtggcttataatgcaattcttgattgtgtatgcaagctttgcagggaaaaagatcctttccggcttcattcggaggctgagaaggtgttgatggatatggacctttatggggttcctagaaatgtagagacattcaatgttttgattaccaatttgtgtaagatccggaaaactgaggatgcgttgcagttgttctacaaaatgggtgaatggggttgttatccaaatgcaaatacgtttcttgttttgacaaatagtttgtatcaggctgctagattcggagaaggtgatgaaatgattgacaggatgaagtctgcaggttgtgcagatgccatcgacaagaatgcttattatgggtttttgaagattttgtgtgggattgagagaattgatcatgctttgagtgttttttggaagatgaaggaggatggttgtgaacctggggtgaagacttatgatttgttgatgagaaagttgtgtgctcataaccaagtcgataaagctaatgcccttttcaatgaggctgtaattagaggagtggaagtgacttccaaagcatatccggtggatctaagatatttgaagaagccaaaggctgtgaagaaggagaagacacgggagacattcccagagaaaatggcaaggaagaggagacgcctaaaacaaatcagactgagttttgtaaagaaaccccagaaaatgatgcgtcgatcttgtagaggcccaaattgtagcatccgcaagggccttcatgactggacaactgccactgttgaagacatatttttgccaattgaagcataccacctctatgaccgccttggaaagcgtattcgtcatgaagagagatttgccattccccggattccagcactagttgagctctgcattcaagctggtgttgatatccctgagtttcccacaaaaagaagaaggaagccaatcatccgtatagggaagagtgaattcgttgatgcagatgaaagtgaactaccagaagctgtccctgaagctcctgagaaattgatattaactgaaataccagattcagaaataattggtccttctagtgaagaagaaacaaccttgcttgcagaggaaacactccgagcatgggagaagatgagaagaggagccaataagctaatgaagctgtactatgtgagagtttgtggctattgccctgaagtccatgtaggtccctgcgggcacaaggcacagaactgtggtgctcataagcaccaacaaaggaatgggcagcatggttggcaggcagcagtgctcgatgacttgattccaccaagatatgtgtggcatgttcctgatgttaatggaccgccattgcaacgggaactcaggagcttctatgggcaaggcccggctgtagtggagatgtgtatgcaggcaggtgctgcagtgcctgatgaatacaaagcaacgatgaggttagatgtggggatccctttgtctctaaaagaagctgagatggtcgtttgagcactctctgccttccgtcagactcgccttgccttcgccgcctccaaacataaccagacccgccaa-------cttcctcctcttccaataccgacgagaccgctgactccgtcgcctccatcggcgacgacccacttgcagcctccagcggtcagctcattgtcggcgttgagagccgttatcgggtcgtgtaccgcctagtcaacagtatctacgttctgggtatcaccaccgctgaccatgacaactccattaatgtctttgagtgcatcaacatcgtcaatcaggccgtcagcgtcatcgtcaccgcctgccgcggcgtcgacgtgaccccggagaagctcagtcgcaagtacgccgagatctatatggccctcgacattgtcctcagaggcgttagcaatatccggctcgccgccatgctcgcttctttgcacggcgacaacattgcgaagatggtgcattctgccatcgacaccgaaaacaagattcgcggcgccgagagctggagattcgtagaggggcattccatcgagcaccaggggtgcgtcgaggcgttctcaaatgtgagctttgaaatgccaccggcgacaattgcggcaggggatgaggtcgtggcaagcatcgctcccgtggtgcacatggatcagctggatcagaagcaagagaaggaggaggagagtgaagcggagaaagacccatttgcggcgagcgataagattaaccagcctgagtcgctagttggtgggttcaagaaggataaagattcggattcgtcaaaagctttggcgggtcttgaagttaccactttgcctcctgcggaggcgacccaatcgacgcatattgccgtggaaggatttgaaggtgagtatggtgggattgagtttggaaatgagcaagctacacttggtgaaacttttgagggtttcagtgacgcttggggtggaggattggacccctctgaatttgttggtcccacaaaagttaagaaagagcaaggccttggtgggcttgaattgctacagaccggagctgagcagctgatgctcctgctggcggagcagcaggtactcctcttgataatcttgttaagtctactgaaatgaaaggccccgagatgtacatttgcgaagagataagcgcggagtttagggaatcattacttgctagagtaggattaatgggtgttgtttatttgaaaactttgcctcccaaagtctctggtgataaagaaaccgaattttcattccacattgaaggtacaagtgcagttaagagatttgttatgcagagttctcgtgttagtagtctcggcaatgggatgtttcatgtgaggaccacaccctccgacgaagctttaccgattatgaagtacagtttgctaccgaggttaacaccattgcctttgagggttcgtcttgtaaaacgtcacagtggaaccttactatcagtgatgatacagtatgtatcgaaccctgatttgccagcgccattgaataatgtgacatttgttttgaaactaccggttgatccgtctctgctgaaggtttcgcctaaagcaatattgaataggtctgagaaagaattgaaatggcatattccagaaattccattaaagggttctcctggtcggttaagggtgaggatgcctatcgatcctgaggaagatatggcattgtcttcttttcggagtattagctttcctagaagtccgtttagtgcatttttcactagagggatattgaaaagattgaaaaccattgtggcaattggactgattgttggtatgattttggggtttttggttggtgttatatttttctcatacaagattggtatcgaaggtaaagatgcggttatttcgttgaaactacacgtggaagaaagcaattatgcagagaaacttggtatcaagaagtggatggatgagaatgatttccctgaacttgttgatagctacactaccaaattttatgaggctgtatcgaaccagatagatagtttggcaatgcagtataacgtatcggaatttgttaccgggattaagcattttgcgataaaacaccaggttaactcttcaggtccttccacagccttaatgactccatcatcatacacggagaagatttttagcttaaggaatcggattagtaatagggaatggggacagatttatactgagatggatgctattgtcagagaattaatattcagcaggaaagatttagttgaaaaggcaaaagggtttgctcttcaagggatggatgtttcgcaacgtgtcttaactagtggtacatctattctaggaggcagtgccaaagtaatgttctccattggaaattccgtcatctatggggcagctgaggttttcaattttgtttctcagtcaatggtattcttttgggttttgtattatcttatcacatcagagtctggtggagtgactgaacaagttatgtggatgcttccaatctccagagcagcgagggttagatgcgttgaagttcttgataaagctatttccgctgtccttttggctacagttgagattgcattttttcagggatgtcttacttggcttttattcagattattcaaaatacatttcttgtacctgtcaactgttcttgcaatcctcagctcattgttgccagtatttccacctttgtttgcaacgattccagcagctctgcaactattgctggaaggtaaatatgtgcgagccgtcatcttgaccgttattcactttgtgcttatgcctatcttcatcaccgccgagtctttgcagtccatcctctcgcacagctctctaatcgatcacttccaatcctctctcgccacagtctcaccctcgctcactaccccaattcgccaaggccatgaagtttcatccacttcttctctgctcctcatgccttgttggtcttcgtccccttctcttccatacataggcgtgaagctagtcacctacttcccccaaaattcaaccttgcgtttacccggaattcatgctagttacatcctcttcagctccacaactggtcaaaccttggcttccatagatggaactgaactgaccctttacagaacctcaagtgtctccggcttagcttcgagaattctgtccagaaatgacagcaaagtccttgtgatgatcggtgcaggcgctttggcaccccatttgatcagagcccatcttgcagcgagacccagtttgaagaaagtcataatctggaaccgcacggtggaaaaagctagaaacttggctgagaaattgcaagaaagtttgggacttgatggggttagttttgagagcaatgggtgtttagaggaagtgattgaggtgggagatatagtgagctgcgcaacgaattcagaggtgccacttgtgaggggtgagaagctgaaagcaggggcacatttggacttggtgggttcattcaagcattctatgaaggaatgtgatgatgaggcaataaggagaggcagggtttttgtcgataatgaggctgcgttggtggaggctggagagttggtcggtgcttttgtgagagaggtcattgataagagagatattggtggaaatttggtagaattgattagtggagagaaacctgggagaagaaattctgaggagatcactgtgttcaagtccgttggatcggctgtggtggatattctggcagctcaattggtgtatgagactcaacttcaatggcttcgcttgcatcacaaatatgcaaccacatagcctccatcttctccaaaccaacccacccgcacccaccagtcttggacatcttggtcaccgagctttcctccacagcggctcgaaacggccgggtcttcctctatggggtgggccgagagggcctcatgctcaaggccctctgtatgcgactcttccacctgggcctctcggcccatttcgtcttcgacatgactacgcctccagttaccagcaacgacctcctcatcgcctccgcaggcccaggcggattctccaccgtcgacgggatttgctcggtggcacgatcgtacggtggcagagtcttgttactgacggctcagccggagacaggatcgtgtgtgaagcatgcgagtgtagtagggtacgtgcccgcgcagacgatggcgatgattcggatggtggaggggtggaatctaggcccttgcttccgatggggagtgtgtatgagggagctttattcgtgttgtttgagatggtggtgtaccaattgggtgaagtattgaatcagaaccccgaggctgtacgagctcgccacaccaatctggaatgaagattatcagggaaagtggcattggtcacgggtggagccactggtattggagagagcattgtgcgcctattccaccaacatggtgcaaaagtttgtttagttgatgtgcaagacaaccttgggcaacttgtctgtgagagccttggtggtgaaccagacgcttgttattttcattgtgatgtcacaaaagaggatgaagtttggtgtgcaattgatttcactgctaataaatatggcacacttgatatcatggtcaacaatgctgggatgtcaggatcaccatgcaatgacatacgcaatgcagacttatcagagttcgagaaggtgttcgatttaaacgtaaagggagtctttataggaataaaacatgcagctcgaataatgatcccagcaaagaaaggatctataatctctctttgcagtgtttcgagtgtcattggaggccttggtccgcatccatacacagcttccaaacatgctgtactggggctcactaagagtattgcagccgagctaggacttcatgggattcgtgtaaattgtgtttctccatatgcagttgcaacaggcttggctttggctcacttacctgaggatgagagaactgaaaatacctttgcaggttttcgtgaattcgtcgggagacatgccaacatgcagggtgtggaattgacagttgatgatgttgctaatgctgtactcttcttagcaagtgatgaatcaaggtatgtaagtggcgataatctcatggttgatgggggcttaacctctgtgaaccattccttgcgagtctttcgaaaaaacccatctttatccgaccagctcagacctttaaccaaaaccactctctctgacgctcccaaaggtcaagctaatctcttaaccaagcccaagtctacctgggttaaccccactaagcccaagcgttccgtgatttcccttcagaggcacaaacgctcttctcacttgtacaattctcaggtgagagatgttagacgctttgcccacaagctcaatagtagtgatgtctctgaaactgctttcttggctgctcttgaagaaatctcacacacactcactagagataatgcgcttttgatactcaaccttttgaagccgtggcagaaaacccatttgtttttcaattgggttaagacccagaatttgtttcccatggaaactatattctataatgttgcaatgaagtatttaaggtttgggaggcagtttcagcttattgaagaacttgcccatgagatgataagcaatgagattgagcttgacaatatcacatactccacaatcattacttgtgctaaaaggtgcaaagattttgataaggctgtggattggtttgagaggatgtacaaaactggtatgatgcctgatgaggtaacttactctgctattctagatgtttatgcccaattggggaaggttgaggaagtgcttaatttgtatgaaagagggagagctagtggatggaaaccagaccccattacattcgctgttttgggaaagatgtttggtgaaactggggactatgatggtatcagatatgttttgcaagagatgaggtctattggcgtgcaacctaatttggttgtgtataatacattgttggaaggaatgggtaaggctgggaagcctggcttagccaggagtctgttcgaggaaatgcttgaatcgggtcttactccaaatgagaaaacactaacagcgcttgtcaaaatctatggcaaagccagatgggctcgagatgctatggaattatgggaacgaatgaggtctagctcctggcctatggatttcattttgtataacacattgttgaatatgtgtgcggatctcggattggaggaagaagccgagaggctgtttgaggacatgaagcaatcggagcattgtcaaccggatagctggagctacacagccatgctcaacatatatggaagcggagggaatgttgacaaggcaatggaattgtttgaagaaatgcctaagttgggtgtcgagctcaatgtgatgggttccacttgtttgattcagtgcttgggaaagaccaggaggatcagtgacatggttcgagtttttagaatttcaatagaaagaggggttaagccagatgacaggctctgtgggtgcttactctctgttgtatcattgtgtgagaatgaagatgatgaggataaggtggtagcttgcttggagcagtcaaatccaagattggttgctcttgtcaaactaatctatatggtttatatccaggtttacacaacaagactgcagatgaatggtgtctggatgttcgatcgctatctgtaggtgcagcttatactgcactagaagagtggatgggtacactctgcaaaattgtccagcgcaaggagtcattgccggagctgttttcagcccaaactggaactggaactcataaattctctcaaggactgggcacttcctttgctgctcatgtgagtaaacttgcaggggccagcagccttgcacctgatttgcaagcacaaattgatgagacattggaagagattactcctcgttgtgtcttggaactcttagccttacccctggatgatgaatatcggtcgaaaagggaagagggccttcatggcgttcgcaacattctgtgggctgttggaggagggggagcagctgctattgctggaggattcacacgtggagattttatgaatgaggcctttttacatatgacagcagctgagcaggttgatctattcgcagccacaccaagtaatatcccagctgaaagttttgaagtgtatggagtggcacttgcacttgttgcccaagcttttgttggtaaaaaacctcatctcatccatgattctgataacctattccaacaactacagcagactaaggtaacagctctaggaaacaccatctatacatccaaacaaaaccgtgacatagactttgctttagaaagaggcctctgctccctgcttgtaggagagcttgatgagtgtcgctcgtggttgggcttagacaatgatgattcaccatacagaaatccatctattgtagactttgtcttagagaactcgaaggatgacgatggcaatgatctccctggtctttgcaagttgttggagacatggttgtcagaggtggtctttcccagatttagagacaccaaagatatacagttcaagcttggagattactacgatgatcctactgttcttagatatttagaaaggatggatggtgctagtggttcacccttagctgcggcagctgccatagtgaggattggggctgag--cgggctctccaacatctctcaacccggaggagttccagctagccgaatcgtatcgggccgttccggccccactctggcactcccttctcaagtctctatgttcatcttcctcctctatcggtctagcttacgccgtcgtttcttggctccaaagacacaacctttgtttctcctacgaattgctctactccattcttatccacgcgctcggccgctccgagaaactctacgaggctttcttgctctctcagagacaagccctgacggcattgacatacaacgctttaatcggtgcttgtgctcgcaacaatgacctcgaaaaggcactcaatttgatgtctaggatgcgccaagatggttaccaatccgatttcgtcaattacagcttaattgttcagtccctaacgcgtacaaacaagatcaattccccacttctgcaaaagctttatagggaggttaagtgtgataaaatcgagcttgatgggctgctactcaatgatataattgtgggttttgcaaaagctggtgatcctaaccgagctatgcattttctagcggcagctcaggccattgggttgagccccaagactgcaactttggttgcagttatatcggcattggggaattcaggtaggacagtagaagccgaatgcatatttgaggagatcaaagaaggtggactgaaacccagaactcgggcatataatgcacttctaaaagggtatgtaaagaccggttctttgaaagacgcggaatcaacagtttcggagatggagaaaaatggagttgcaccagatgaacacacttacagccttctcatagatgcttatgccaatgcaggaagatgggaaagcgcgagaattgtgttgaaagaaatggaagctagcaatgtgcagcccaattcctatgttttcagtaggatcctagccagttatcgcgatagaggggaatggcaaaaaacgttccaagtattgagggagatgaaggatagtggtgtaaggcccgataggcatttttacaatgtgatgattgatacttttggtaaatataattgtcttgatcatgccatgacgacgtttgagcgtatgctatccgaagggattcagcctgatacggttacttggaatacgcttatagattgtcactgcaagtcgggacgccatgcgagagccgaggagttgtttgaggaaatgcatgagagagggtgcccaccttgcgccacaacatataacatcatgattaattcttttggggagcaggagagatgggatgatgtgaaaggattgctggggaagatgcagagtcagggtttgcttcccaatgttgttacatacactacactggttgatatatatggacaatctgggagatttaatgacgctatagaatgcttagaagtcatgaaatctgcaggcttggaaccatcaactactatgtacaatgccttgatcaatgcctatgcacaaagacccaaatccacgaattggatcaaacccacttcccgaaacagccccaaagttcaatccctcctcaagaatctcagtgtcatcgagcgggcgctcatcggcgccggaggaggcggcatcgccggagctttcacgtacgtctgtctccacccgctcgacaccatcaaaaccaagatgcagaccaaaggtgcgtccgagatttaccggaatgctttcgatgcagtggttcagaccttccagaccaaagggattctagggttttacagcggcgtctcggcggtgatcgtcggctcgaccgcttcttccgccgtgtatttcggtacctgcgagttcggaaagtctgtcttatcgaaattcgagaattacccatctgttcttattcctccgactgccggagcaatggggaatatagtttcgtcggcgataatggtgccgaaggagctgatcactcagagaatgcaagctggtgcaaaaggaagatcttgggaggtcttgttgaggattttggagaaagatggagttctaggtctctacgcgggctactctgcgacattgctgaggaatttgcctgctggggttttgagctattcctcgtttgagtatctgaaagccgccgtattgaacagcacgaagcagagccatttggaaccgattcagagcgtgttttgtggagctctggcgggttcgctttcggcttccattacgacgccgcttgacgtggtgaaaacgaggttgatgactcagggtcatgtggaagccatgaataaagtctctgctgctatgtatagtggggtttcgaccactgtgaagcagattttgaaagaggaagggtgggttgggtttacacgtggaatgggtcctcgagttcttcacagtgcttgtttttctgctctgggttactttgcattcgagaccgctaggcttgcaatattggatcagtatattaagcacaaggaaatgcaagagctctctattttttccatactcctttcgcttcttagaaccggtaatcttccatccaaagccaaggctcttgatctccaggatttgatctatgaatcccagttctacggtatcgaatcgcttttggttaattcgctatcgaacccttcgcagttcgaagcgttcaacctcgagaaatccaagattctgccactcaacggccgggactcgccgtcggctatcgccacgacgccgtttgggtctgtgcacgtcgcgcacgggagcaaaatcacgtcgttcgattggtcgctaaggaagaaaaatacgatcttgaccccgttcacggccgtcgattctttgctggctatatcgccgtcggtggctgctgccggcgcaacggatttctcggggctccagattctcgacctcgaaaacgggttcgtgaaagagactctgaattgggagaacgtgacgaggtccggctccaccgtgcaagcaatcgggtcctcccctgagtacctcttcgctagtttcgaatcgggtcgccggaattcgaattccataatggttgtccaagaagctctgaaattcttaaacaccctcttcacctcttaactcccttgccttggccggccgtaatcccgcaaaactgagcgagaccctgaattgggcgacccacccacagaccccacctcccattcctatcctcaccgctgacaccaccgacccaccgtctctccaccgcctctgcacccaaaccaagctcatccttaactgtgttgggccttttcgtctctacggcgagcccgtggtggccgcgtgtgctgaaaccgggtgcgattatttggatatatgtggggagccggagttcatggagagaatggaggctaagtaccatcagaagtcggtggagacgggatctctggtgatttccgcatgtgggttcgactctgttcctgccgaattgggtttcatgttcaattccaggcagtgggtcgctccggctaaccgggtcgaagcctatttgagcttggagtctgagaagaggattgttggaaatttagggacgtacgagtcggcggtgttgggtgttgctaacgccgacaagttgcagcagctcagacggtcacaacccaaaagagctagaccagtgattcctgggcctcctcctcccaaagggccaactatagaataccagaagaatattggtcttcgggctgtaaagctaccttcagcagattcaattgttgttcgaagaacactttcaactctgactgaaaacccagatggtcttcctgggttgaatgagaatgctgaacaagttgaaactaggaaagcattctggtcaactgtgaagcctgctcattttggggtgaaaataggcactaaatcgctgttgggaatctttcgtatcattgcattcggaatatttattgggatcttgggtaaagctgcttttgggaggtggcttctcttagcatttccctcattttttagccttggatggttcaagaagaagggtcctacagaagatgaggtgagaagtgcctcatttaagatgtggtttgttggacatggtttcagcgatatcagtcttatttcacaaggaaactcaaaaccagatatggaaatagtaactagagtgatgggtcctgagattggatacttgaccacaccaataattcttcttcagtgtgctctcattgttttgaatcaaagggataacctaccgaagggaggagtttacccacctgggattgtatttggcccaaccgatctacaagaaaaactacagcagaatggaatttcatttgatgttatatcaaaacagctaactaagctgaaagacggaattgcaattggttgcgcgttcaaccacgcgatcctagatggatcatccacgtggcatttcttgagttcatgggccgagatctgcaatgggtcctccaccatttcggtcccacccttcctcgatcgcaccaaatcacgcaacacgcgcgtgaaactcgatatctcagccggacccaccactaagagagagagtcttcaagttctccgaaacctccatcgacaagatcaagtcaaaactcaacgcatcatccaactcaaagccattctccacattccaatcgctctccgtccacatctggcgccacgtcaccaccgcacgcaatctgaaacccgaagacataacggtgttcaccgtattcgccgactgccggaaacgggtcgacccgccgatgcctgatagctacttcgggaacctgatccaggccatattcaccggcacggctgccggattgctcctggcgaatccgccggagttcggagcggagatgattcagaaagccatagaagctcacaactcgaaggcgatcgagaagcggaacaaggagtgggaaagctcgccgaagatgttccagtacaaggacgccggaacgaactgcgtggctgtcgggagctcaccgaggttcaaggtttacgaggtggatttcgggtggggaaaaccggaaggtgtgaggagtgggtgtaataaccggttcgacggcatggtttatctgtaccaagggaagtccggcggaaggagcatcgacgtcgagataagcttggaagctggagctatggagaggttggagaaagaccaggactttctcatggtttcaagcgtttccaatgcctgttcatcttctttgaagacacttaagttgttagattgctacaaaattgggaatgtgtcaattttaaacttggccagattttgcaataatcttgaaactcttatcattggaggctgccgggacatctctgatgaatcaataaaatcagtggccattgcttgtaagaatagtctgaagaacttgcgcatggattggtgtttaaacgtttcagattcttcattaagttgcatcttcactgaatgcgtaaacctggaggctcttgacattggatgctgtgaggaggtgacagatgttgcctttgagggtttaagcagtagagaacctgagttgaccttgaaggttttgaaggttagtaactgccctaagattactgtagctggtctccgtttgcttttggacaaatgtgtctctctagagtaccttgatgtaaggtcgtgcccccaaattacagaggtggcctgcagtgatgcaggactgcagtttcctgattgttgtaaagtgcaaaatgcggctttgatatttttcacaagcagggtttctgcagcttatgcatctcagagtttacatgcacaaatggttgacaaatggacagttattgaagctccagagcctcgtcaattattctggtctaatcttacaatcaagttttttgcaagggaagcaaggcagtatattgtgtatgttattgtgggtctaaccatatttttttacatgattccaatcggagtaatctctgcattcactacactagaaaatttgaagaaactttttccatttttgaagtcggcattgagcaataagaaagtaactacggttctggaagcttacctccctcagcttgcactcattatctttctggctttgttgccaaaatttcttatgtttctctccaagcttgagggaataccttcacagagccatgtagtaagggctgcttctggaaaatatttttacttcacagtgttgaatgtttttattggagttacagtgggtggaacgttgttttcttcattgaagaccattgagaaaaacccaaacaaaatcgtcgacttgctagcaagtagcctgccacgcaatgcaactttcttcctcacctttgtggctttgaagcagacggggaccctcactgagggaaagcctgctgtttctgctgtgacttcttttgttcatgaagaatcagaaattcttcaagttgctgcagccgtagagagtacggcttcacatccaattgccaaggctatcataaataaagcagaatcattgaagttgagtatcccagtcacaagcaggcagttatcagaaccgggttttggaactatggctgaagtagatgggcgtttagttgcagttggttccctagaatgggttcatgaacgattccagaccaaaataaatatgcctgaccttctgaatctggaacatgctgttcaccagtcatctggagtgaaagattcagattactcaaaaacaattgtttatgttggacgtgaaggtgaaggcatcattggtgccattgcaatatctgatagcttgcgacatgatgctagatttactgttgctaggtcaattgtggaccttcctccggtattgatttcagagattctgagctgccttggtccaaaagagcttggtattatttcatgtgtatcaagaaatctgtgtaggcttgcatctgagcaccatgcctggaaagagttctattgtgagaggtggggcctgccatcaattccagaacatttggattcagaagtttctgagaagtcatggaaggaaatatttgtggaaagggattttaggagtaagacttttatgggacgttatagtttagaagttctctatggtcacactgaagctgttcgcacggttttccttctggcttcagcaaagctgatatttacttcaggttatgactctgttgttcgaatgtgggacatggaagaaggtttggccattgcatcatcacgcccccttggttgcactatccgtgcagttgcagcagatacaaaactgttggttgctggaggtactgatggctttattaactgttggagagcagtgcaggggcatcctcacttgtttgaaattagtggtcctcagaaccagaatgttcagtttcgtctgtgggagcacgagggtcccataacttctcttgctttggatctcaccaggatttatagtggatcatgggacatgactgttcgagtgtgggatcgcacttcattgaagtgtttaaaggtcttgaggcataatgactgggtttggggtttagtccctcatgatactacagttgctagcacatccggttctgatgtatatgtttgggataccaacagtggggctcgaatgactgttattcgtaatgctcatgtaggtaacacttactctatagctcgaagccacactggggatttcctttttacaggaggggaggatggtgcaatacatatgtttgaaatctcaagtacttgccatgagacctacactttactgatagcgacatggattcctcactcaggtcctgtgtattccctggcattcgagtttccatggcttgcatcggcttctagtgatggtaagctgtcactaattgatgtcagaaagctgcttaggtgtaggaagcaagctccaggaaag--------------------------------------------------------------------------------------------------------------------------------------------------------------------------------------------------------------------------------------------------------------------------------------------------------------------------------------------------------------gtgctcaacgaaggtgttggagctgattatgtgcagaaggagaaggttgttccaaatggttttggttcgcaggacgttgggataaggtgtgctagtttggatggagatgctgatcggcttgtatattttattgtgccattagaaagtggaaataatattgaacttgttgatggggacaagatattatctttgtttgctatattcatcaaggagcaactaagcattctcaagaagggagttgctaaattgagcgaagattatccatgtcgcattggtgctgtacaaactgcttacgcaaatggagcatccacagattttctgaaacagttaggccttgaagttgtatttactccaactggagtgaaatacctgcacgaaaaagctgctcagtacgatattgggatctattttgaagcaaatggccatggcaccatcttgttctcagaatttttcttactctggttgaaaaccacaaataatgagctttgttctatagctaaaggggttcagaacagcaaaaggcagctttgagactattggcagtcagtaagttgatcaaccaggcagttggagatgctttgagtgggatactcttggtggaggccattttgcgacacacaggatgctcgatacataaatggaatgagctttaccatgatctacccagtcggcaacttaaggtaaaattatcctaaaggccgatgtttcataagaccatcagggacagaagatgttatacgtgtatatgcagaggcatcaacacaggaagaagcagacaggctagccaactccgtagcaaacctggtagatcaataccttgggttggttgaggagctcagagacgaagccacgtacaaaactttctgtaaggacctcgaggacgccaacattttcattgggtcattgatctttgtggaggaacttgctctcaaagtcaaggttgctgtggagaatgagagggacagactcgacgccgttttggtgtttccttcaatgcctgaagtgatgaggcttaacaagttgggttcttttagtatgtcgcagcttgggcagtcaaagagtccgtttttccagcttttcaagaggaagaagcagtctgctgggtttgctgatagtatgttgaagcttgtaagaactctgcctaaggttttgaaatacttgcctagtgataaagctcaggatgctaggctttatattcttagtcttcaattctggcttggtgggtcgcctgataatttgcagaatttcttgaaaatgatatccgggtcttatgttccagctctgaaagggactaagattaagtattctgacccggttttgtatttggatagtggaatttggcaccctttggctccttgtatgtatgaggatgtgaaggagtatatgaattggtatgatacgaggagggatgctaatgagaagcttaagagttcaaatgcaccgataattgggttggttttgcagaggagtcatattgttacaggagatgaaagtcactatgtggcagtgattatggacttggaggcaagaggagctaaagtgattccaatttttgctggtggacttgacttttcgggaccggttgagaggtatttgattgatccaattacgaagaaaccttttatacattcggtggtatctcttactggtttcgctctggttggagggccggcaaggcaggatcatccacgggctgttgaggctctcatgaagcttgatgttccttatattgttgcattgcctctggtgtttcagacaactgaggagtggctaaacagtactttggggcttcacccaattcaggtagcattgcaagtggctcttcccgagcttgatggaggcatggagcctattgtttttgctggtcgggatcctagaactgggaaatcacatgctcttcacaagagagttgaacaactctgcaccagggcaattagatgggctgaactgaaaagaaagtcaaagactgagaagaggctagcaatcactgtgttcagcttccccccagacaaaggaaatgttggaacagctgcctatcttaatgtcttttcctccatcttctctgttctgcaagatctcaaaagagacggttacaatgtcgagggccttccagagacatcagaagcattgattgaagaagtaattcatgacaaagaggctcaattcagcagtccaaacctgaatgttgcttacagaatgggggtccgcgaataccaaagcctaacaccttatgccagtgcattggaagaaagctggggaaaaccacctgggaatctgaattctgatggagagaatctcttagtatatggcaaacagtatggtaatgtcttcattggggtccagcccacatttggctatgagggtgatcctatgaggctgctgttctcaaaatcagctagcccacatcatggctttgcggcatattattcatttgttgaaaagattttcaaagctgatgctgttctccattttggtacccatggttcactagaattcatgcctgggaaacaggtgggaatgagtgatgtctgttaccctgacagtttgattggaaatattcccaatgtctattactatgctgcaaataatccatctgaagcaactatagcaaaacgacgtagctatgctaataccatcagttacctgacccctccagcagaaaatgcagggctttacaagggccttaagcagttgagtgagctcatctcttcataccaatctcttaaagacacaggccgtggaccacagatcgtcagctcaatcatcagcacggctaaacaatgtaatctggacaaggatgtggaactacctgatgaggggcaggaaatcacagcacaagaacgagatcttgtggttggcaaggtttattctaaaatcatggagattgagtctcgtcttttgccttgtggtcttcatgtcattggtgagcctccatcagccgtagaagcaatagcaactcttgtcaacattgctgcactggatcgtcctgaagatgggatatcatcacttccatctatattggctgcaccagtgggaagggacatagaggacatatacagagggagtgacaaaggtattttgaaggatgtggagcttcttaggcaaataactgaagcatcacgtggagcaatttcagcttttgtggagcgtacaacaaacaagaagggtcaagtcgttgatgtggctgataagctcagctcgatccttgggtttggtatcaatgaaccttgggttcaatacttgtcgaacacaaaattttaccgggcagatagggacaagcttagaacattatttgagtttttaggagaatgtttgaagctagttgtggctgataatgagttgggaagtctgaagcaagcgttggaggggaagtatgtcgaaccagggcctggtggagaccctattagaaacccaaaagttttgcctacggggaagaacattcatgcgcttgatccacaagctatacccacaacagcagcgctgcaaagtgcaaaagttgttgttgacaggttaattgagaggcagaaggcggacaatgggggaaagtatcctgagacggttgcactcgttttatggggcacagacaatatcaagacttatggtgagtccttggctcaagttctatggatgattggtgttaggccagttgctgacacttttggtcgagtcaaccgggtggaaccagtcgatctggaggagcttggaaggcctaggattgatgttgttgttaattgctcaggagtgttcagagatctctttatcaatcagatgaatcttcttgaccgggcagtaaagatggttgctgaactagatgagccagcagaaatgaactttgttaggaagcatgcacttgaacaagcagaagcccttggagttgacattcgcgaagctgcaacacggatcttctcaaatgcctcaggatcctactcttctaatataaaccttgctgttgagaattcttcatggaatgatgagaaacaattgcaagacatgtatttaagcaggaaatcttttgccttcgattgtgatgcccctggtgccggcatgactgagaaaagaaatgtttttgagatggctttgagcacggcagacgcaacattccagaatctggactcctcagaaatctctctcactgatgtgagtcactattttgattcagacccaaccaacctggtacagaacctaaggaaggatgggaagaaacccagtgcatacattgctgacaccaccacagctaatgcacaggtccgtacactttctgagacggtgcggcttgatgcacgaaccaagttattgaatcccaagtggtatgaaggaatgatgtcaagtgggtatgagggtgtccgtgaaattgagaaaaggcttacgaacactgttggatggagtgcaacttctggtcaagttgacaactgggtttatgaagaggccaacacaactttcattgaagatgaggagatgttgaacaggctcatgaacaccaacccaaattccttcaggaaaatggtgcagacattcttggaggccaatggacgtggttattgggagacttcagaacagaatattgaaaggttgaggcagttgtactcagaaatcgaagacaaaatcgaaggaattgacaggtaaatggtgcttgttgacccccactcgttcaccgattcaactcacccattcaccacccacatctccctctcactctacttcgacttcccttccttcaccatccaaggttcagccgtcctcaacctctccacccaatactccggtcctctctacctcgacactcgctctctcaccgtccactccgttttcgatcccaacaccaagactccgcttccattctcgctctctgctcccgattcaaccagagggacccagcttaccgtctctctcgccaaccactccgctctccaaatcgtctactccacatctccttcttcctcggctcttcaatggctatcgccgccgcagacgttcaacaagacctacccgcttgtatacactcaatgccaggccatccacgcgcgctcggttttcccctgccaggatactcccgcggcgcgtgtctgttacagcgcgcgtttgaacgttccgagacagttgtcggcggtaatggcggctcggcatgtcgagcggcgtggtccgatcgcaggggaggccgctgagctcgtttgcggagattcgatgtggtgtgcggaagggagggtggtggaggagttcacgatggagcagccggttccgccgtacctgtttgcgttcgctgttggtgagattggattcagggaggtgggacccaggacaagggtttatgctgaatcggtgccagcggtgctggattcggcggcgagggagtttgccggcaccgaggacatgataaggcaaggggagaggctgtttggaccgtacgagtgggaacggttcgatttgctggttttgccgccgagcttcccttatggtggaatggagaatccgaggatggttttcttgaccccgacggtgattaaaggcgatggtagcggtgcacaggttgtggcccacgagcttgctcatagctggactgggaacttgatcacaaacaagaccaatgaacacttttggttgaatgagagttcaagtcgattgacactgatacctttcttgattttctgagaactaacatccctggaatagagaaagaaatagacttaacattgtggactgagggtattggtatccctccagatgcctatgaacctgtttccagtctgtatacaaagattgtgtcactggcaaatgaatttagccttggtaggatgccaagggaggatgaagttgctgactggcacggccaggagtgggagctctacctggagaacttgcccaaatctgttgaagcttcacagatcttagctcttgatgaacgctacaggctctcagaatctaaagattatgaggtgaaggtaggttttctccaactggcaatttcttccaagggcaaagattactacccggaggtggaaaaaattctgaaggaagttgggaggatgaagtaccttcgcccactgtacactgcccttgtacaaggcactggaaaggaggaagagaaggtttttgccaaaagggtatttgcagaggctcgtgaatcttatcaccctatcgcacagggtgttgttgagtccattctgagcaagcatgtg---tacaggcataggttaccaggaggcagccctctgactcgggttgcccaagttctggttgctgccttccggaagagaaacgtctctttctctagcagtgagttaataggcttgtttgaggttcctggaaaacaatctgctataaagggtagtggaaagattgatcatactgaagatttcagatgtttggacaaagcagcgctgcagctaaaggaagatggtgctgatccaactccttggaggctttgcactgtaactcaagtagaggaagtgaagatccttctgaaacttattccaataccagcttgtacaataatgctcaatatgatcttaacagagtttctgacactctcagtgcagcaggcatatacaatgaatacccatatgggtcatctgaaacttcccgtgacatgcatgccagtgtttcccggcattagcatatttctcatactctccatctattactcggcatttgttccactttccagacgcattaccggtcatcctcatggtgcttctcagcttcagagggtaggaatcggtctggcaatttcaagtctatcggtcgcatgggctggagtttttgaaaggtacaggagaaattatgcaataaagcatggatatgaagctatattcttaactccaatgccaaatctaagtgcatactggttgctgatccaatattgcctgattggcattgccgaagtgttttgcatagtaggactgttagaattcttgtacgaggaagccccagatgccatgaaaagtataggatctgcatatgcagctctagctggtggtttgggttgcttcgcagccagcatactaaacagcattgttaaatccatcacagggaaccaagagaaaagccagccttcttggctttcccagaatattaatactggaagatttgataatttgtactggctgcttacagtcatgagtataatcaatttctgcatttttctgtattcggcacatagatctggtgattccaccaccgccgacgattggatggccgactccatcaaaggtggatctctacgccacgtcgacctccataccggaatcaatggctgggcttcaccgcccggtgaacttttctatctccgagccaagaactacttcacgaaaagaactaaatccccatctggagattacttactttcacctgccggcatggattggctcaaatccagtactaaactcgataacgtactcggtcgtcccgataaccgagtggcctctgctcttcggaaagctcagtctcaaggaaattcccttaagagcttcgtgttcgctgtgaatcttcaagtccctggtaaggatcattatagcgccgttttctattttgccacggacgaagccgttcaacctggttcgctcctttaccggttcactaatggtgacgatgcgtttaggaaccaacggtttaagatcgtaaatcggattgtgaaaggaccatggatcgtgaagaaaactgtgggaaactacggagcgtgcttgctggggaaagccttgacgtgtaattaccacagaggtccaaactatttggagatagacgtcgacatcggaagctcagcgatcgcgagcgccattttacaccttgcattgggatacgtgacgagcgtgacgatagacatgggttttgtggtggaaccgcaggcagaggatgagttgcccgagaggttggtcggtgcggttagggtttgtcaaatggaaatgtcgtcggctaccaccgtggcacccactaggggcattctatctctgcaaagggcagctttggctcggcatcacagtgaaaagtggggcatagccttcagatcattcagcacccaaggtgcaacaccagctggtgctccacagcccccaccacctccccctcctcctgagaaaacccattttggtggcttgaaagatgaagaccgaatttttaccaacttatatgggttgcatgatccttttcttaaaggagccatgaaacgaggtgattggtacagaactaaagatttagtcatcaaaggtgctgattggattgttaatgaaatgaagaagtctggtctccgtggacgtggtggtgctggttttccatctggcctcaagtggtcctttatgccaaaagtatctgatggccgtccttcctatctggttgtcaatgctgatgaaagtgaacctggaacctgtaaggacagagaaattatgcggcatgatccgcacaaactattggagggttgtctgattgctggtgtaggaatgagggctagtgctgcttatatctatataagaggtgaatatgtgaatgaacggttaaaccttgaaaaggcccgaaaagaagcttatgcagccggattattgggcaagaatgcatgtggatctggttatgattttgatgttcacatccattatggtgctggtgcttatatttgtggtgaagaaactgcgcttttagagagccttgaagggaaacaagggaagccaagactgaagcctcccttcccagctaatgcaggcttatatggctgcccaaccactgtcacaaatgttgaaacggtagctgtttctccctccattttgaggcgcggcccagagtggtttgccagctttggtaggaagaacaattccggaacaaaattgttttgtgtgtctggacatgtgaacaagccttgcactgttgaagaggaaatgagtataccattaaaagagttgatagagaggcattgtggaggtgttcgaggtggatgggacaacttacttgctgtaattcctggtggttcatctgttcctttgcttcccaagcatatatgtgatgatgtcctgatggattatgatgcactcaaggctgtccagtcaggattggggactgcagctgtaattgttatggataaatcaaccgatgttgtggatgcaattgccagactctcttacttctacaagcatgagagctgtggccaatgcacaccatgcagggagggtacaggatggctctggatggtcatggaaagattgaaggttggaaatgcaaagttggaagaaattgatatgcttcaggagctgaccaagcagattgaagggcatacaatctgtgcattgggtgatgctgctgcttggcctgtgcagggtttaataaggcattttaggccggagcttgaaagaaggattagggagcgtgcagagagagaactgctggaggctgcagcttaa------tctacttcttcttccaaaaccctaaccctaaacgacctttctctctccacctcctgccgcgaagtcagcgatcttccactctctggcgtccagtcatccattgaatccctcatgctcaagctcgcccactccatactctccggcaatggcttcgccttcgatgtcccttcccgttccgccgccaaccagctctatgtcccggagctcgaccgcatcgtcctcaaagacaagacctctcaccgtccgttcgcccacacctccaccgtccgtaaagcgaccatcaccacccgaatcctccagctcatccaccagctctgtatgaaggagattcatgtcaccaagcgagacctcttctacacagacgtcaagctcttccaggatcagacccagtccgattcggtgcttgatgacgtttcttgtattctcggctgcactcgttccagtctcaatgtcattgcagccgagaagggagtggttgtgggttgccttaagtacaaagaatatgaggatgaaatcgattgcagcaggatgggtgtgggaggaaaagccattccaccaaatattgataaggttggggaaatgaagagtgatgcattgtttatacttttggttgagaaagatgctgcttttatgagattggctgaggataggttttacaatcggtttccatgtataatcgtgacagcaaaaggtcagcctgatgtggcaacaaggttgttcttgaggaagatgaaaatggatttgaagcttccagtgcttgcccttgtggatagtgatccatacgggttgaagattttgtcagtttatggatgtggatcgaagaatatgtcgtatgatagtgcaaatttgactactcctgatataaaatggttggggattaggccaagtgatttagacaagtataagattccggagcaatgtaggctaccgatgaccgagcaggatatcaagactgggaaggatttgttggaggaggattttgttaagaagaatccgaggtgggttgaggagctgactttgatggtgaagaccaagcagaaggctgaaattcaggctttaagctcttttggatttcagtatttgtctgatgtttatttgccattgaagctccaagagaaagattggttatgaatgcccgtcttcaaaacccctttcaacggctactctgtcaaattcagccctttctacgaatcccgaatcgcggtcgccaccgcacagaacttcggtattctcggcaacggtcgtctccacgttcttgatctctctccgacccccaattctccctcaatctccgagcttgcagcttacgacacagccgacggagtctacgacgtcacttggtcggagtcccacgattccctcctcgttgccgccatggccgacggctccgtcaagctctacgacctcgctctacctcccacctccaacccaatccgctctctccacgagcacacccgcgaggtccagtccactgactacaaccccgttcgccgcgattccttcataacctcctcctgggacgacaccatcaagctctggactttggaccgacccaccagcgttcgaactttcaaagagcatgcatattgcgtttactctgcggtctggaacccccgccacgccgatgtcttcgcttcggcctctggggattgcaccgttcgcatttgggatgtacgcgagccggggtctactatgatcatcccggcccacgaattcgaaatcttgtcatgtgattggaataagtatgacgattgctgtatagctacggcttcggtggacaagtcgattaaggtttgggatgtgaggaattacagaataccgattacggtgctgaatggtcatggctatgcggtgaggaaggtgaagttctctccccacaggcaaagcttgctcatttcttgtgcctatgatatgacggtttgcttgtgggattacatggtggaggatgctcttgtgggtcgatacgatcatcacaccgagttcgctgtcggtgtcgatatgagcgtgcttgtcgagggacttcttgccagcactggctgggacgagctcgtttacgtttggcagcacgggactgaccccagagcactcgatttcgtacggacaaagctgaaagagagagataatggtgggtatctgagtttgtcgttgagcgtgtggaagaagagggaggttttcgtggtaaattccattattgggctccatctgaacagcaaggaattctctgtgtgtttgagcttgatcaaggaattgcttaaccgggattccgaggacccagttttgatttcgaagctgggttacatacagatgcagattggggatttggaaggtgcgaagagctcgttcaatcggatcgaggggttaatggaggttacaagaagagtgatgggtcgttgaacgagatacagttcatgaaccttgtgaacagaaacaaggcattggtttacttggtcgccaaagactatgtctcggcggtgagagagtacgaggagtgcattgagagggatcacggcgatgttgtggctctgaataacaaagctctttgcttgatgtacctgcgggatttgtcggattcaatcaaggttttggaaaatgctcttgaaagggtacctacagtggctttggacgaaaccataatagtgaatttgtgcagtatgtatgaattagcttatgttaatcactcggatattaagaggacactcagtaactggattgctcgggttgctcctgatgatttcgattcttcttgtactcggatatgaaccattcaaaatggtattatgtggttctttagggataaaggttatgatgataagagtatccatgacatgttcaaaaagtgcaagcgtcttgagggtatgcaaagagaaagggcctctgaaaactgggattacttaaaaagcattgggattcaagagagaaaattaccttctattgttgccaaatgtcccaaaatccttactttaagtctacatgagaagcttgttcccactgttgaatgccttacaacccttggtacaaggcctcgtgaagttgcttctgctattgctaaattccctcacatactgtcccatagcgtggaagagaagttatgtccacttttggctttcttccaggcactgggtattcctgaaaagcagcttgggaagatgattttgcttaacccaaggctcatcagttacagcatagagacaaagcttgctgaaattgtggaatttcttgctaggcttggccttgccagggatgggatgattgggaaagttctggtgaaaaatcccttcattataggttatagtgtcaataaaaggctgcgcccaactgcagagtttctgaaatcaataggtcttacagagttaggtcttcagacagtggcagcgaacttccctgaagttttttgtagggatgtggacaagattctaagacccaatttttattatctgcaaaaatgtgggttcaatgatggtcaaatagcaactttagtgactggttatccacctattcttatcaagagtatccaaaactctttagagcctagaatcaggtttttggtagaggtaatgggcagacggattgatgaagttaccagttttcctgactttttccggtatggtttgaagaaaagattggaaaagggtcgtatttatcatgagacttacggatgccaaatgaatattaatgacatggagattgtcctatcgataatgaagaaagccggatatagtgaatctgtggataatccagaaagtgcagagatcatttttatcaacacttgtgctatcagggacaatgccgagcagaaagtgtggcagcgacttaattacttttggtttctcaaaaggcattggaagagtaatgttgctattgggaggtcacagtccattcgcccaccaaaagttgttgtcttaggatgtatggctgagaggttaaaggacaagatactagatgcagataaaatggttgatgtggtctgtggtcctgatgcatacagagatttgccacgattgctggaggaggtagattatggtcagaaagggatcaatactcttctttcactggaagagacttatgctgatatcagtccagttagaatctctaaaaattcagttactgcatttgtgtcagtgatgaggggttgcaataatatgtgctcattttgcattgttcctttcactagaggcagagagcgatcgcgtcacatggactcaatagtgagggaagttgctgagctttcgaaagaaggtgtgaaagaggttacacttcttggccagaatgtaaacagctacaatgacgcatcagtgaatgagaatgaagttgagccaggaactaactggacactaagtgaagggttttccagcataagcaaggtgaaaaaagtgggtttacgctttttcgatctcttagatcgactttccagagaatttccagagatgagattcagatacacctctccgcaccctaaagatttcccagatgaatttctgtatttaatgcgagatagacataatatatgcagatatatacatttacctgcgcaaactgggagtacaacagtgctggaaagaatgcgtcgcggatacacccgagaggtttacttggatcttgtgcaaaaaattcggcgaataattccagatgtggggataagcagcgatttcttatgtggtatggagtctttgtggaagcttttgtatttgctggagcctgctcccgtttcactaattgtgacagcagtaggtgtgacatatggatctgcatttcgtgctctgaattatggaaaagaaatggagcgaaatcgtgatttatcagaagcatccattatgttagatcagtcacaagcactcatgatccctgtgatgagttctttcagtttgcttttgatgttttacctgttctcttctgtctcacaacttctcactgcattcacagccattgcctctgcttcttcccttttcttctgcctatctccttatgtagcctatttgaaggcacagtatgggttggctgacccatttgtatcacggtgttgttcaaagtccattacgcgaatccaagggctcttattgttgttatgttctggtatagtcgcggcatggcttgtttctgggcattggatattaaacaatttgttgggcatctctatttgtattgcctttgtgagccatgttcgtctcccaaacattaaaatctgtgcgatgctccttgtatgtttgtttgtatatgacatattctgggttttcttctctgagagattttttggggcgaatgtcatggtttcagttgcaacacaacaagcatcaaatcctgttcacactgttgctactagtttgagccttcctgggttgcaaatgataacaaaaaagctggagttgcctgtgaagattgtctttcccaggaacttgttgggtggagtgcttcctggaggaagtgcctcagatttcatgatgcttggtcttggtgatatggcaattccagccatgcttctagccttagtcctctgttttgatcatcaaaggaacagggattcagtgaatctcttagatggacattcctcaaagggacataaatacatttggtatgctcttcctggatatgccattggactaattactgctttagcagctggtgttttgactcattctcctcaacctgctcttctatatctggtaatgaaactcgcggggctaaaatccatcgagaacgcccacgaagagtcagtctgggcggccacatgggttccggctaccgactccagatccgcgttgttactgactggttcgctggatgagacggtgaagctatggaaacccgacgacctcatcctccagcgcaccaacaccggccactgccttggggtggcgtccgtggcagctcacccttccggcctgatcgccgcctcctcttccctcgacagcttcgttcgggtcttcgacgttgataccaacgccaccattgccactctcgaagcccctccttccgaggtctggcaattgcgcttcgatcccaagggtaccattcttgcagttgctggtgggagcagtgcctcggtcaagctttgggacacagcaacatggaatctgattactaccttgtcaattcctcgtccagaaggaccaaagccctccgataaaaccaacagcaagaaatttgtcttgtcagttgcctggagtccagatggcagacgtcttgcttgtggctccatggatggaaccatttctgttttcgatgtagcccgtgccaagtttctacaccatctggaaggccattacatgcctgttaggactcttgtttattcacctgctgatccaaggttactcttctcggcttcagacgatgctaatgttcacatgtatgatgctgaggggaaaacccagattggggctatgtcaggtcatgcgacctgggtactcagtgtggatgttagcccagatggggctgctatcgttacaggctcgagtgacagaacggtgcggctctgggatctcagcatgagggctgctgttcagacaatgagcaaccacacagaccaagtatggggagtgacttttctacaaggaggaggggcctgtcgacttgctagtgtttcagatgacaagagcatatcgctatatgactactcttgaaacactcagaggacttatacatccgccggtgaccttcacactctagattatagtgcagagagcgagtatattatgtttccaggtgaagaaatcaccattgctagaggttacttgagcataattgagtctctggcctctgttttgccgcctggtttaatccaggtaggcagaaaagttacacggattgaatggaggccagagcctgtgaagctgcacttctttgatgggtcggctttgttggccgatcatgttattgttacagtttctctgggagtacttaaagctggaattcaacaggattcaggtatgtttaatcctcctttgccttgtttcaagactcaggcaatatcaaggcttggttttggcgttgttaacaagttgtttctgcaactgagc------gccactgccggcgacatcgccagcccatcaaagacccgggtgggctggataggtaccggagtcatgggccattgcatgtgctcccacatcatcaatgccggctacacggtcaccgtcttcaaccgtactctctccaaggtccaacccctcctcgacttgggggcccaactggcccactccccatttgccgtcgcttcccagtccgacgttgtcttcaccatcgtcggctacccctccgacgtccgctccgttctcttagatcgcacctccggagccctagccggcctccgctccggtggagtcctcgtcgacatgaccacatcggagccttccctcgccgtggagatagccaacgccgcagccgccaagcgttgtgcctcgatcgacgccccagtctccggcggcgatcgtggagcgaagaacgcgacgctggctatcttcgcggccggagatgaaacggtggttcaacgactgaacccgttgtttgccgtcatgggtaaggtcaactatatgggttctccgggaagaggacagttcgcgaagctggcgaaccagataaccttggcatcgaccatggtagggctggtggagggtatggtttatgctcacaaagcgggtctctatgtgggtttgtttctgaatgcgatatccaccggtgcggccgggtcgaagtctctggatttatttggggatcggattctgaagagggatttcgaacctgggttctatgtgaatcacttcgttaaggatttggggatttgtttgaaagagtgccagaatatgggtcttgctcttcctgggttggccttggctcagcagctttacctctcgttaaaggctcatggtgaagggaatttgggaaaccaagctcttattttggccctggagcggcttaacaatgtttcgcttgaatcttca---------------------------------------------------------------------------------------------------------------------------------------------------------------------------------------------------------------------------------------------------------------------------------------------------------------------------------------------------------------------------------------------------------------------------------------------------------------------------------------------------------actggcggtgctacggttgtatcagctgaggatcttgtggcaacgcgaaaaggatcatcctctgagattatcagccctgatgaaaaattggctgctgtaactggcttttccccttcaaagcacagccatttctcttggtcacctgaatctggagagtccttttctgctgaaaaccttgcaagactggatgtgagatcaccagatagattagttggagagctgtattttcttgatgatactgtcacattgacgcctgaggaattgtcgagggcccctgctgaagtgttgggaagaagcagccatgggacttcttataaggcaactttggagaatggatttttcttgacagttaaatggttaagagaaggggtggcaaaacagaaaaaggaatttgccaaggaggctaaaaaatttgccaacatcagacatccaaatgtggtgggtcttagaggtgctgttccacatggtaaccttaaagcaacaaacatattgttggatgggcctgacctgaatgcccgtgttgctgattattgcctccaccgtctcatgacccaagctggcaccattgaacaaattcttgatgctggtgtcttaggttatcgttcaccagagctggctgcttccaagaagccagtgccttcttttaagtctgatgtttatgcttttggagtaatactgttggaacttttaactggaagatgtgctggtgatgtgatctcgggtgaggagggaggagtcgatttgactgattgggtgcggttgagggtatcagaaggtcgtggctcggactgttttgatgctgcattgacagcagaaatggggaatcctgcagtggcaaaggggatgaaggaggtccttggtattgctttacgatgcatacggtctgtttccgagaggccaggtatcaagactatatatgaggatctttcatctatatagcaggtccagatggatcagtggcatggatataaacggcctgtcaatgaacaagaatattctgatgaggttgacataggttctgggatagaaccctcggaggaagagcttaatgacttgtcgcaagcatgcaacaaactgtgggagcttgatataaaccgtttggtacctggcaaggactatgaaattgattgtactgaagggaagagggtctaccaaaggggagatgtagcagaaggaagcttatttacatggctgaatgaagacatattcagaagacccactttttctcgtttctgttctcttctagataactacaacccaaatcaaggatgcaaagaagttctcacatctgaagagaggcaagagcaagctgcattcatagaagaaattagcagaactgcacccattaaatatcttcacaagtacctatcatccaagggcattgtatctgaaaacgtccaagattttaagagattgatgactcatctctggtttgatctctatggccgaggtggttcatccaactcttcctctgcctttgagcatgtctttgttggagaagttaagcaacagggagaacaagagatttctggcttccataattggcttcagacggtggggaagcttgttccatttggcctgttgatggaatgatgcaatctgtatcaacccaaagcactcttcgatgcctctctcggatgcttgatgagggaatccatgcggatgttaccatcaacacagccgatggaactctaagggctcacaaggcaattttgtccgcaagctctactgtgttccaaagcatgttccatcacaaccttaaggagaaagagtcttccacaatccacatagaagacatgtcgatggaatcttgtgtggctcttctcagttacttgtatggaaccattaaacaagaggatttctggaagcaccggctagcacttcttggagcggcaaacaaatacgacattgaagacctaaaagatgcttgtgaggaaagcctcatggaagacatcaactcagcgaacgtcctcgagaggcttcaggaggcctggctgtaccagctaaacatgctgaagaaagtgtgcttaatgtacttgtttgaattcggcaagatctatgatgttagagaggaaatcaacaactttttcaggcatgcagagagggaacttatgctggagatgtttcaagaagtgcttgcagtttggaagccagtatga-------------gaacccgagccctgcatggggtttctccaaagagagactttctcgacggagataatcgagagcatatcgccggaggatctccaaccgacggtgaagatctgcgtggacagcctccaatctccctcggtcgccgtgaagcgatccgccgcggcgaagctcaggctgctagcgaagaaccgagccgataaccgtgttctgattggggagtccggtgcaatccctgctctgattcctctgctacggtgcagcgatccgtggacccaagagcacgccgtcacggccctattgaatctctccctccatgaggtgaacaagcttctgattacaaatgccggagctataaaatcgctagtctacgtgctcaagaccggtaccgagacttcgaaacagaacgcggcctgtgcgcttcttagccttgctttggtggaagaaaacaagagctccattggggcttgcggagctatccctcctttggtttccttattgctgaatggatccaccagaggtaagaaagacgctctgacgacgctgtataagctctgctccataaagcccaacaaagagcgggcggtgagtgctggtgcggtgaagccccttgtggctttggttgcagagcaaggaacagggctcgccgagaaggcaatggtaattctgagtagcttggctgcaattgaggaaggaaaagaagcaattgtggaagaaggtgggtttgcggctcttgttgaagccattgaagatgggtctgtgaaagggaaagagttcgcggtgttgacactgcttcagctgtgcgctgatagtgtcaggaacagaggtttgctggttagagaaggtgggattcctcctttggttgctctttctcagactggtagtgttcgagctaagcataagtcttcatcaaaaagctatatctgggtcaatcccagtagccccagagcttcgcagcttcgacggaaatcttacgatgccaggtataccaaactagtgagattagctgaagctttgaattcttgcaattcgactgaagatgatgttgagaaagttttgaaggatttaggagatagaatagtagaacaagatgctgtggttgttctcaataatatggttaatccagaaaatgcattgttggctctcaagttctttcaaagtaaattgaaacctaagagggaagtaattctttacaacgtaacgttgaaggtgtttaggaaatgtaaggatttggatagagcagagaagctatttgatgaaatgcttgagagagttgttaaacctgataatgttaccttttcaacaatgattagctgtgctaggatgtcttctctccctgataaggctgttgagtggtttgagaaaatgcccggttttgggtgtgatccagatgatgttacctactcggcgatgattgatgcttatggtcgtgcaggtaatgttgatatggctttcagcttgtatgatcgtgctagaacagagaaatggcgcattgatccagtgacattctctactttgattaaaattcacgggcaatcagggaatttcgatgggtgtttgaatgtctatgaggagatgaaggctataggggccaagacaaatttggttatttataacaccttattggatgctatgggaagagctaagaggccttggcaggccaagaagatctaccaagagatgaccgagaatggatttttgccaaattggataacctatgcagctctcctgcgggcctatagtagagctcgatatggagatgatgctcttaatgtctatagagtgatgaaggagaaaggaatagagttgaatgtgattctctacaatacaattttagcaatgtgtgctgatattggctacgctgatgaagctgtggagatttttgaagacttgaagagttccagcactcagcctgacagttggacattttcatcaatgattaccatatactcatgtagtgggaaagttgcagaagcagaggcaacgttgaatgagatgttggaagctggttttgagccaaatatatttattttgacctcacttatccaatgctatggaaaagtgaaacgtattgatgatgttgtgaggacattcaatcaactcttagatctgggcataactccagatgagcgtttttgtggttgtctcctgaatgtgatgacccaaatccccgaggaagaacttggtaagcttactaattgcattgaaagggcttatccaaagcttggttatgtggtaaaacttttgctggaggaggatgatggaaatgaaaattttaaaaaagaagcctttgagctttttgactcagttggtgctgatgtaaagaaagcttactgcaattgcatgattgatctttgtgtgaacctcaataagctacaaaaagcctgtgaagtattagacctagggcttacacaagagatatacactgatatacagtccaggtctccaacccaatggtctctccatctaaagggtctctctcttggagcagctcttactgcattgcatgtttggataaacgacttgtctagggtattggaatctggggaggagtttccaccgctgcttggaatcaatactggacacgggaaacacaagtattctgacaaaggtttagctagcgtttttgagtcacatttgaaggaattaaatgctccatttcatgaggctccagataaggctggctggtttttaactacaaaagttgcagccaagtcatggttggactcgagaagttcttccgaattagttgtagcggatcaacaaagggaagaaagtttacttgctggtagagggattgtgttctgtcggggattagaagcagttccttttcagggttatggagataagatcaaactaccgccttcttgcttcacagaattgtctgatcagggggcttttgataagggacctctgtactttcaactgtctctagttcctgaaaagcaaaatcgtcggactactcattcaggtgttttggagttcactgcagatgaaggtactgttgggcttcctcctcatgtatggcaaaacttattcccaatagatgcgccaaagatttgtttggttgaagttcgttatgtctggctgccaaaaggaagttatgcaaaacttcaacctgatcagattggcttttctgacttgcccaaccacaaggctatcctggagaccagcctacgtcagcatgccaccctttctgaagatgatatattcacagtcaattatggggagctcatatacaagttgcgggtccttgaactaaaaccctcttcaagtgtttcagttatagaaacagatatcgaggttgatatagttggtccagattcgtctatggagaggactgagcagaatgttctacatccactcacatttggaaaaccagaatctggaatagttgatgaagggaactacatgtattacaagttgtcgatagagaatgatacttgggagaaggttgtttctgaggatgctcacgttgaggtaaggatagatgcggagtcagatggtggagacactgatctttatatttccaagcatcctctcatattcccaaaccggcaccagcatgaatggtcttcccatgacatcggttcaaaggccttgatccttagctctaaagataagagctttggagtgggtaagtatagtgttggtatttatggctttaagggaagaatcaagtatcatatatcagtaagtgttcaggataatcgtaacagtaaagtaggtcaacaggctgcacctccctcatcatctatggagatggatactgtagaatgtaagaactgcaagcatcatatacccagtcggactgtagcactgcatgaagcctattgcagcagacataatgttgtttgtcggcatgctggctgcagagttgtacttagggttgaagaggccaacaatcatatccattgtgacaaatgtggacaagcttttcagcaaggggaaatggaaaagcacatgaaggtgttccatgagccacttcactgcccctgtggtattgtccttgagaaggaagagatgttgcaacatcaagcttcactttgtcccttgcgtctaattgtatgtcgattttgtggtgacatggttcacgctggaaattctgctatggatgttcgggatagactaagaggattatcggagcacgaaagtctctgtgggtctaggactgctccatgtgactcatgtggtcgttctgtcatgttgaaggagatggacatccatcaagttgctgttcatcaaaagaacgggcacgacctcattaacctcataagtaaccgctgcttcgcggtgttcgtcttctcggtcctcatatttacagtaatcgccatcacctaccaacctccagatccatggctggattcagctcccgccatgaccaaactcttcacagaacgcgagaacgccagcttcaaaaacgacaattccatcctccgaaccgggagaggatgtctcctggaggtttcgtaacaaaaaggagaattcttggagaaaatacagggattttaggaggttcaagtttggattcgacgacaattgcgggtataaagtcgtccacgcaagcgggtggcattccggcatcaatgcccgtcgctcgaaagacgaggagataaatgacaccatcccgactttgggatcggagatgaactttaggaaaggaaggtacttgtactattctcgcggtggtgattattgtaaaggaatgaatcattatatgtggagtttcttgtgtggtttgggtgaggctatgtatttgaataggacttttgttatggatctgagtgtatgcctctccgcaacttataatcctagcaataaagatgaggaggggaaagattttcgatactattttgatttcgagcatcttaagggggttgcctccattgttgaggagggtgagttcttaagagattggaagaagtgggatcgcgggcataaaaggaaacttccggttaggaaagttgttagctataagaccacccccatgcagctcaagaaagataggaatgccattatttggaggcaattcgatgctcccgagcctgagaattactggtatagagtctgtgaaggacaggctgctaagtacattcaaagaccttggcatgctctgtggaaatccaagcggttgatgaatattgttactgagatcagtggcaaaatggactgggatttcgatgctgttcatgtggttcgaggagagaaggcacagaataaggaactgtggccacatttggattatgatacttcccctgaaatgcttcttgagaagcttaaagggatggttcagccatggaggcaattgtatatagccaccaatgaaccgttctataattactttgataaattaaggtcccagtacaaggttcatttgcttgatgattacaaagaattgtgggggaatgcaagtgagtggtacaatgagactaagcttttgaacgatggtcgacctgttgagtttgatggatacatgagagtggcggtggatactgaggtcctttacagggcaaagaaacgagtagaaacgttttatgatttgacaaaagattgcaaggatggaatctttacttgctgaaacccagaagacgaccctcctttttctcttcctgaaatcgtaatcttccgctcctcttcgtcttcttcttcaccctctcactcttcctccgagaacgaagatgtctcgacccagcaccccaaccccaacgcaatttccaccaaaaccccaccgcacccacctctttatatcagcccggacccacatatctcgtcccagttctacaccttcaacccggagtcacacgctttgatgattcgctgtctcctcgagcgccgcctcgcaaccccagccgagatccgcgccgccacgccaagagccgtgctcaagtcatggcgcgctgtctggaaggaccgcaacgaggatacggcttacctaaccgcgtggaagcgcatacaggacaaactcgctgctcacgtggacgaaaatggtaatgaattcctctgcttcaagaacaatactcagcaattcgtttcccatattaacgagtggcaggacattgtcatgagcttccatggtgatagcgatttgaaacacttaggtcttaaggatactattgataggattaagcaggtgtggacagtaggtgctaagttttatggcatacctgaaagttatattagggtttgtgttgctgcttgccctgtttgctcttctgcgtcatctggggcagctgctaggagtaaacgccgtagatttgaatatactgagtcttttgatgtgcctgcaaaagaagtgccccataggcttcaacaattggctgccaagcacaaggtcgtgctttgcataaggcagaaatatattaggtataagccctttatggctgaggtcaaggactatgcttgtcatagggcaggcgaaccggctgccaagaaatcaaaaattttgaagagggaaccttatgcatccaagcgatgcgggtgtggattccgaattcgggccattgtgcccattgccaattataatgataaggacaagacttttgtctatcaagaggaagggatggctgtgtttaagttgtatgcagtgcattcaggacatgagcctgggccattggatggaaatgcaaggattatgcatcgagttgtgggtcacaaggggggattcttgatggatcaagatacagtttatggagtaagtgaggaaatggagaatgagtgctttgggttgattggaaaggaggaagggaatctgcatctgtctgtattgcatcaggtgcaggaattgaggggtgaagttgggatgttagaagcaaaaattgcaaaagtcccaagagagcttttggcttcagtgtctcgagagttgtgtgatattgtgaataaagttagacatttagggaatgagtgttcaaaacctctagggttgctccaggacaagcctcattcggatgatgtgctggttggagaggatgatttggcacattggggtgatcaccaccatgagcgaatgtatggggatggcaaggacactgaattgattgaggatgatgacgatagttttgggcgaactcttggggatgttgttccttgggagcagatgaggacagattgtaggaatcaaaaagatattttgagcgatacttgtaagtctgaaaagtggctgaagtgtagcaactttgatgagaagagtattcttgattgtgaggatacaaagctaaccaagcccttaagacatgatgagggtatagtggcagatgtaggtcttgtcggtatacaggttgatagtttctaccaagataatccaaaatggtatgattctccatgtggattggactctagtgctgattgcggggatagtggattcaggcatggagagattgtttagttccttcccgatcagtttacgtacaacactttggttaatggtctgtgcagggcagggcatgtaaagcatgcgttagagatcatggatgtaatgcttcagcagggattcgatcttgatatttttacttataactcattgatttatggactgtgtaaattgggtgaagttgaagaggcagtggaaattttggaacagatggtttcaagggattgtgcaccaaatactgtcacctataacactctgattagcaccttgtgcaaggagaaccaagttaatgaggcgactgagctcgcacgtattcttacaagcaagggaattttacctgatgtttgcaccttcaattctctgattcaaggtctctgcttgaccagtaattaccagtttgcattggaactgtttgaggaaatgaagcataaagggtgccaacctgatgaatttacttacaatatgttaattgacagctactgttctagagggagactaaaggatgctctgaacctgctgaaagaaatggagtcaagtggctgtgcacgaaatgtagttgtatacaatactctgattgatgggttgtgcaaaagcaagaggattgaagaagcagagcagatttttgatcagatggaactccaggggatttcaagaaattcagttacctacaacaccctcattgatggcctttgtcagaacagaagggtggaggaagcttctcagctcatggaccagatgataatggaaggcttgaagccggacaagttcacatacaattccttgcttacatacttctgcaggaatggggatattaaaaaggcagcagatattgttcagactatgatttcaaatggatgtgaaccggacattgtctcatacggaaccattattggggggctgtgtaaagcgggtagagttgaggctgcaagtaggctcctcagaactgttcagatgaaaggaatggtcttgactccacaggcttataaccctgtgatacaagcacttttcaaacggaagagagcaaaagaagccatgaggctttatagagaaatggtagagaaagccgatcctccagatgctatatcatataagattgtctaccgtggcctttgtaatggaggaggaccaattggagaagctgttgattttacagttgaaatgattgagaaaggatttctaccagaagtctcatcatttgttatgctggccgaaggactttgtgctttatccatggaggacaccctaactaagcttgttgacatggtcatggaggaagcgaagttatcagacaatgaagtttccatgataagtggttttctcaaaatcaataaatttcgtgatgcattggccaatcttggtggtattcttaatagcagaaagcacggaagagctaactccctcagctccgacgagttccccgtcgacgaaactttcctcgagaattttggcccaaaagacaaagaaaccgaggatgaagctcgaattcgcaactgggtcgagcgtggttgggctccttgggaagaaatcctctcccctgaagctgatttcgcaaggaagagcttgaacgaaggagaggaagttgcccttcaatcccctgaagccattgaagcttttagaatgttgaggccgagttacaggaagaagaaaatggaggaaatgggtctgagcgaggacgactattacaggaaacagtttgagataaagggtgagattccggagccactacagacgctatgggctggaccgttggttgtgcgacacttgccgccaagagattggccgccgagggggtgggaggttgataggaaggagctggaatttataagagaagcgcataagttgcaagcggtgagagtgcatttggaggcgttggagagtgaggtgcgaacggagacagatgatatgtgtttggatagatataaagtgttcttgaagcagtataaggaatgggttgctgccaacaaggatagactggaagaggaatcttataagtatcagaagtaattgaggaatatttacggcgaagaggttgcagatctctgcagtaccccagaggttccagcttcacaatctatgtgaagccaccatcagaagctccaagtggacctaaaaaaccactgaggacgccgaaagttagt------------actgagtccagaaaatccgcaaataaaggaaaccagagtaattctaaaaagaagaaagctgggagagttgtgtcactagcagaggctgccaaaggatcaattgttttccaacaggggaaaccatgctcttgccaagctcatcgacacaaacttgtgagcaattgcttatcttgtggcaagatagtatgcgagcaggagggagaaggcccttgcaatttttgcggtgcacttgtgctgagggaagggagcacatatgctggtttggatgaaattttgcctccctcatcagatgctgaagcagcagctgaagcttatgcaaagagacttgttgactacgacagaaactctgctgcacgtacaacagttattgatgaccaaagtgactactatgagattgagggtaatagctggttgtcaatggaggaaaaggaactcttaaggaagaagcaagaggagattgaagaagctgagagagcaaaacgaaataaagtgattgtgacttttgacttggttggccggaaggtttatggagaaatggaaaaagtcttgaatgatatggctgaggaaggggtgcttcccaatattgtaacttacaacactatgatggccatttatgtagagcaagagctggctactaaggctcttagtgttcttgaggagattcaaaagaagggcctggccccatctccggtatcctattctacagccttgttggcttatcgaagaatggaagatggaagtggagctttaaagttcttcatcgagatcagagaaaagtatggtaaaggggagataggtaaggatgctgacgaagattgggaaaatgaatttgttaagcttgaaaactttacaataagggtttgctaccaagtgatgcggtcctggcttgttagggatgacgacttaagcatcaaggtgttaaaacttctgaaagaaatggataatgctggggttccacttggctgttcagaacatgagcgccttatgtgggcttgtacccgtgcagaacatcatatcgtggcaaaagaattgtataataggataagagaaaggcattctgagataagattgtctgtgtgcaaccatgttatttggttgatgggtaaagcaaagaagtggtggacagcattggagatctacgaggatttgttggacaaggggccaaagccgaataacatgtcatatgaactaatagtgtctcatttcaatactcttctgactgcagctagaaggagagggatttggagatggggcgtaaggttgctcaacaagatggaagagaaaggccttaagcctggttgtaaggaatggaatgcagttcttattgcctgttccaaggcttcacaaacttctgctgctgtgcagatttttaggagaatggtggaacgaggtcaaaaaccaacaatcatttcctatggggcattgcttagtgcccttgaaaagggaaaactctacgatgaagcccgccgtgtgtgggagcatatgcttaaggtgggtgtgaaaccaaacgtgtatgcctacacaattatggcttcagttttcgccggacaaggaaagtttaatatggttgatatcgtcctccatgagatggttgcatcaggcattgagccgacagctgtcacatacaatgccattatcagtggttgtgcagggaatggaatgagcgctgcagcatacgagtggtttaaccgcatgaaagttcagaatatttctcctaatgaggttacttatggagtgctaattgaggcactagcagaggattctaagccaaggcttgcatatgagctatatttgagggctcaaaatgagggtcttcgactctcttccaaggagaaccaagatgacgtgcctggaatggctcaggctttccatatatcatcgagcactgcttctgccatttcggtattcatagcatttgcagctctgtgtcttcctttgttcatgtcatctttagggcagggcttgactttgaagaccaaattgctgtcgtatgctactctgctatttgggttttacatggcttggaatatcggagcaaacgacgtggccaacgccatgggaacttcggttggttcaggggcattaagtctacggcaagccgttttgactgctgcggtgttggaattctcgggggcattgttgatggggacccacgtgaccagcacaatgcaaaagggtattcttgttgctaatgtgtttcaggggaagaatactttgctatttgctggtttgctttcctctctagctgctgctggtacttggctccaggta------------------------------------------------------------------------------------------------------------------------------------------------------------------------------------------------------------------------------------------------------------------------------------------------------------------------------------------------------------------------------------------------------------------------------------------------------------------------------------------------------------------------------------------------------------------------------------------------------------------------------------------------------------------------------------------------------------------------------------------------------------------------------------------------------------------------------------------------------------------------------------------------------------------------------------------------------------------------------------------------------------------------------------------------------------ccaccta-----cagaagctcaacaagtacagctctcgaatcactgaacccaaatcgcaaggtgggtctcaggccattcttcatggtgttggactttccgatgacgatttgagtaaaccccagattgggatatcttcggtttggtacgaagggaacacctgcaatatgcaccttttaagcctctctgaggctgtcaaacaaggggtcagagaagctggaatggttggttttagattcaatactgttggggtcagtgatgctatctctatggggactagaggaatgtgctatagcttgcagtctagggacttgattgctgatagcattgagactgttatgagtgctcagtggtatgatggcaatatttcaattcccgggtgtgacaaaaatatgccaggtacaattatggcaatgggccggcttaaccgaccaagtattatgatatatggtggaactatcaagtatggagaatatgttagcggatccataagtgatgagcagaggaagcatgtagtccttcactcttgtcctggggcaggggcttgtggtggtatgtatacagcaaacacaatggcctctgccattgaagctatgggaatgtctcttccatacagctcttcaacgcctgctgaagacccattgaagctggatgagtgtcgtttagctggaaaatatcttctagaattattgaaaatggacttaaaaccgcgagatattatcactccaaagtcactacgtaatgcaatggttattgtcatggcactgggtggatctaccaatgctgtgttacacttgattgctattgcaaggtctgttggtctggagttgtctcttgatgattttcagaaggtgagcgatgaggtcccatttcttgcagatcttaagcctagtgggaaatatgttatggaggatgtccacaagattctgtagggtaaagttgtggttattagaggggaaggacccaagggaggaccaggcatgcctgaaatgttgacaccaactagtgcaataatgggagcaggtctaggaaaggaggttgcattattgacagatggtaggttctcgggcggatcacatggatttgttgttggtcacgtttgtcctgaagcacagatggaccctctctctgctctgcgcgacttcaccattagaggcgagctcgacaagatcttcagagtcaacgacgagttccgattcggctccgactacagcttcccttgctcggccgagaccgcctatcgctcaaagcaaggcaatctctataccctcgaaaccttagtttactacatcaaaaaccaccatctcaagcacaccgattacttccagaacacccgcacccaggggatcccttccgtcacattccctgatcggaaacccctcctcgattatctcactggtaaagtctccacgtccgactccattgaattc---------------gtcgactacattacgttgattagaaccgccgaacggcctttgaaggaccgcgaagctttgttggaatgcaaaggtaggaacttttacagtgttctaacggcgtcgacgaggcgtgaagaagaacgacagcgtttagagtcgcagcagaggaaggatgggttggttgccaagagtaggctaatgggtgcggacgagaggggtttgggaggttacggagacgagttgggttacgatcctactcccaaacccaaaatgcatttgaaagggagcaaaattggtgaaggggttccgatcattttggttcccagcgcgttccagacgctgattacgatctataatgtgaaggagtttttggaagatggggtttttataccaaccgacgtgaaggtgaagcagatgaagggtgctaagcccgactgcgtgacggtgcagaagaagttcagtagggatagagatagagtagtgacggcttatgaggtgagggacaagccctctgctttgaaggcggaggattgggatagagtggtggctgtttttgtgttgggtaaggagtggcagttcaaggactggcctttcaaggaccatgttgagattttcaataaaattatgggttttttcatgcgttttgaagatgacagtgttgagtcagcaaagattgtgaagcagtggaatgtaaagatcatctcgatcggtgggcacaaggggtatgataagcagatatggcaggtaaccgactataaaaaagatgggaacccatccatcactttcaagtatcatagccgtgatggggaggaaggttacccaggggatgtctccttgactgcaacttacacgcttacatctagcacaacattgagacttgacatggaagcggtgcctgaaaacaaacccactccaatcaatttagctcagcatacctactggaacttagctggtcacaactcagggaacgtgctcgaccattcgattcagatatgggcaaaccacattacccccgtggatgaaaacactgtcccaacaggtgaaatcttgccagttaaaggcactccctttgatttcactactgagaagaaaattggcaaggatgtcaaggaggttggcttggggtatgaccacaactatgtgctcgactgtggggatgaaaaatcaggtctgaaacaggctgcaaaagttagggacccctcgagctcaagggtgcttaacttgtggaccaatgcccctggaatgcagttttacactgcaaactatgtcagtggaatcgttggtaaaggaggcgctgtttatgacaagcatgcaggtctctgtttggagacacagggattcccaaacgctataaaccagccaaacttcccttctgttgttgttcaacctggtgagaagtacaaacatagcatgttgtatgagttctcaatggacactttgctaaaaacacataataagcttgaattcttgcacccacttcgtgggttttcagagagagtgagcaattcaaacattccaaggcttcaaaatcaggagcttagatttggacctaagaactctcatctgaaattgggtaggactgcttttgtcaaggctagcagtagtgctcttctggagcttgtgccagagaccaagaaggagaatcttgagtttgagcttcccctgtatgacccgtcgaagggtcttgtggtggaccttgcagttgtgggaggtggtccggcagggcttgctgtggcacagcaagtttctgaggcagggctttcagtttgctccattgacccatctcccaaattgatttggcccaataattatggtgtttgggtggatgagtttgaggccatggatttgcttgattgccttgatactacgtggtctggtgctgttgtgtacatagatgacctatccaaaaaggatctagataggccttatgggagggttaacaggaaacagctcaagtcaaaaatgctgcaaaagtgcatatcaaatggtgttaagtttcatcaatctaaagttgttaaagttattcatgacgagtccaagtctcttttgatctgcaatgatggggtaacaattcaggctgctgtggttcttgatgcaactggtttttctagatgccttgtgcagtatgataagccatataatccaggttaccaagtggcttatgggattttggctgaggttgaacaacacccatttgatgtggataagatggtttttatggactggagagattcacatctgaataataatctggagctgaaagagagaaatagtagaattcccacatttctgtatgcaatgcccttttcatccaacaggatatttcttgaagaaacgtgtcttgtagctcggcctggactaccttttaaagatattcaggaaagaatggtggctagattaaggcacttgggcataaatgtgaagagcattgaagaggatgagcattgtgtcattccaatgggtggtcctctcccagttctccctcaaagagttgttggaattggtggtacagctggaatggtgcacccttcaactggatatatggtagcgagaactttggcagcggctcctattgttgcgaattcaattgttgagtacctaggatctgatagagatcttcaaggaaatgaactgtctgcccaagtttggaaagatttatggcctatacagaggaggagacaaagggagttcttctgttttggcatggatgttctgctaaagcttgatttggaagcaacacggaggttttttgacgctttctttgatctagaaccgcgttattggcatggattcttatcgtctaggctgtttcttcctgagcttatatattttgggctttcactattctctcatgcgtctaatacttctaggatagagatcatggcaaagggaactcttcctttagtaaaaatgatcaacaacttgatacaggatagagagtgagaagttttcgagacattgctccccaattcggtaaaagctaccgattctgagccaccattgctgccaaaagcttatgctccagactcaagaatgtatacaactctgatgaagggttatatgaaggcgggccgagtcaccaacacagtgaggatgctggaggcaatgcggcaccaagatgacaatgccagccaccctgatcatgtcacatacacaactgttgtttctgcgttcgtgaagtcaggttcaatggacagggcccgccaagtgcttgctgaaatgacaagaatcagtgtgccggcaaatcggattacttataatatacttctcaagggttattgccagcaactgcagattgacaaagccaaggagttactaagagagatggctgaagatgcagggattgagcctgatgtggtttcgtataatatattgattgatggttgtatattggttgatgatagtgctggggctcttgcatttttcaatgagatgagagcaaaagggattgctcccaccaagatcagctacactactttgatgaaagctttcgcattttcaggtcaaccaaagctggctaacaaggtgttcaatgaaatgttcaacgatcctcgggtcaaggttgatctggttgcttggaatatgttggttgaagggtattgtagactggggttggttgaagaagctaagaagatagttctgaaaatgaaagagaatggattttaccctaatgtggccacttatggtagtctggctaacggaattgcattggctagaaaaccaggagaggcacttctgctttggaatgaagtgaaggagaggtgtgaagtgagaaagggagaaaactctgatttttcatctaca---ccattgaaaccggacgaaggattgttagatacactagctgatatctgtgttagggctgctttctttaagaaagctttagaaattgttgcttgcatggaagagcatggtatacctcctaataaaaccaaatttacgcgaatttatgtggaaatgcactccagaatgtttaccagtaagcatacctcgcaggccagacaagataggaggattgagaggaagagagctgcagaggctttcaagttctggttgggtttgcctaattcttactacggtagtgaatggcgactagaaccccagcttgaacaaaaaggaactgggcctggggcaagaagctcacatgccataaccctagtaggatcaaaggcctatgtatttggtggtgaatttgcaccacgtgtccccgtggacaacaaactccatgtgttcaaccttgaagatcttacatggtcggtggccgatgtaactggagacatccctcctccaagagtcggtgtcacaatctcagcccttggatcgaccatctatgtttttggtggtagggaccatgatcacaacgagctcaacgagttctactctttcgacacgttgacaaataagtggactctactatccagcggggatagtggaccacctcaccggagctaccactcaaccaccgctgatgatcgccatgtgtacatattcggtggatgcggtgttgcaggccgccttaatgatctatgggcttatgatgttgttgatcaaaagtggattgaatttccaatggctggggacaaatgcaagggcagaggtgggcctgggctcgtggtggcccaagaaaagatatgggttgtatacggtttcgctggagctgaaacggatgacgtccatcactttgacccggcccagaaagagtggacccaggtggagacacgtggtgaaaaaccaacggctagaagtgttttctctacggctgtgattgggaagtacatttttatatacggtggggaagtggaccccagtgatctgggtcacatgggtgctgggaaattctccggtgaaatgtacgcattggatacggaaacattggtgtggaagctgtgggatgatgggccagattctgatcatcatcctgggcctcgtgggtggtgtgcatatgcgggtggccaatggaatgggaaagagggacttttggtgtacggaggcaattccccaagtaatgatcgtcttgacgacattttctttttcactcct---------------------------atcgacctctctctcctggaagccgtggagaaatcccagagcgcaattgaaatgctggacctcaaaaccctaaaaaagcttatcctttccttcgagcgtaagctcaaggataacatcgcggcccggctcaagtacccgaaccaacccgaccggttcgccgactccgaaatcgagctccacgaagagctacagaagctcaaggtactcgccggaggacccgagctttatccggaacttgtctctcttaatacaatcccttccattctcaaccttctcggccacgacaacaccgacattgcaatagacgtcgttcagttgctccaggacttgaccgacgaggatgtcctcgacgacaacgatgagcctgccgttgtgctcgtcgaagccctattagaaaacaacgttctcgagctcttggtacagaacttgcaccggctttccgataccgatcccgatgagtcggcggcagtgtacaacaccctcgcgacgatcgagaatctgatcgaagtgaaaccggctgtggcagagatggtctgcgagaggaccaaattgctcaaatggcttttggggaaaattagggttagggaatttgatagcaataagcagtatgctacggagattctggcgattttgctgcagagtagcacggtgaatcagaagaggctggggcagatgaatggcgttgatgttctgcttcaggcggttgcaatgtacaagtctaaggatcccaagaacccagatgaggcagagatgttggagaatctgtttgattgtttatgttgtttgttgatgccgttggagaacaaggagaggtttgtgaaggctgaaggtgtggagttgatgattattatcatgaagcaaaagaaatcggcttatgggtcggccataagagcacttgattttgctatgactaagtacccgccggcttgtgaacgttttgttgatgttttggggttgaagacggcatttgctgcatttatgggtaagtgcggtcaccgagccgtcgctttgatcggcggagccaccgccagagtcggagacccttcaggtaagagcttggagagacctgaactcgacccagaaactctggtcaataacacattgggtattaccgatacaatatccagaattctggaattcccttgtgattttgaataactatgattggtggaaagatgttgtgttgctggattttcttaagcaagtgggtcggtttgcgagggttggaacgatgatggccaaggagagtgtgaagaagagattggaatcggaacagggaatgagctatacagagttcacataccagttgcttcagggttatgattttctttacttgtttaagaaagagggtgttaatgttcagattggtggtagtgatcaatgggggaatattactgctgggactgagcttattcggaaaatccttcaggctgagggaacttatggcttgacatttcctcttcttttgaagagtgatggcaccaaatttggcaagtcagaggatggtgcaatttggctttcaccttccatgttgtctccttacaagttctatcagtatttcttctctgttccggattccgatgtggtgagatttctcaaggttctaactttccttgacatggaagagataaaggatttggaaagggatatgaagaagccggggtacatgcccaacaccgctcaacgaaagcttgcagaagaagttacccgttttgtccatggtgaggatggtctagctgaggctcgtaaggcaaccgacgcgttaaggcctggggctgagactaaactggattggaagaccattgagggtattgcagaggatgtgccttcctgctctttggcttatgatcaagttcttaatttatcccttgttgatctttcggttttggctggtttgttcgagagtaaatcggctgcccgtcgattgttgaagcaagggggactttacttgaacaactccagagttgatagtgaaagtaagaaagttgaggaggaggacattgtggatggtaaagttcttcttttatccgctggcaagaagaacaaggtggttataaggattgggatgagcgagcaagatgttgctgaataccgaaatagcttgtccatacgcgtgtcgggttttgatgtaccaaggccaattaagacatttgaagattgtggtttttcatcgcaactcatgaatgctattaaaaaacaagcctatgaaaagcctacagcaatacagtgccaagctttacccattgtgctttctgggagagatattattggtatagcgaaaactggttctggtaagactgctgcttttgttcttcccatgattgtccatatcatggatcagcctgaacttgagaaagaagagggtcctattggagtgatatgtgcacccactagagaactggcgcatcaaatatatttagaatccaagaaatttgcaaaatctcatgggattcgtgtatctgctgtgtatggtggaatgtccaaacttgatcagttcaaagagctcaaggcgggatgtgagatagtcgttgctactcctgggagattgatagacatgctgaaaatgaaggcactaacaatgtcaagggcaacttacctggtacttgatgaggctgatcggatgtttgaccttgggtttgagccacaaattaggtctattgttggtcagatcaggcccgatggccagaccttattattttctgcaacaatgcctcgtaaagttgaaaagttggcaagagagattctcactgatcctttaagagttactgtgggggaggtgggaatggctaatgaggatattactcaggtcgttcatgtaattccttctgatgctgagaagttgccctggcttcttgaaaagctacctggaatgattgatgatggagatgttttggtgtttgcttcaaaaaaggccacagtagatgagattgaaacccaactgactcagagaagttttaaagttgcagctcttcatggtgacaaagaccaggcttcaaggatggagattttgcaaaaatttaagtctggcatgtaccatgttctcattgcaacagatgttgcagctcgtggtcttgacatcaagtcaattaagtctgtggtgaactttgatattgctagagacatggacatgcatgtacatcgtattgggagaacaggtcgtgctggtgacaaagatggaactgcttacactcttataacacagaaagaggcacggtttgctggtgaattggttaacagtttgattgctgctggtcagaatgtgtccgcggagctaatggatcttgcgatgaaggaaagtgctttgtccatagttggtccaaggccaatggagtggtctactgtgccatatagtgctccccatgccccagggcaaagcggaaaacaaaggacttcaagtttggaattaccaataatgttgctggtgggtcatcagagtgctatatacactttgaagtttaatccagctggaacagtcattgcatctgggtcgcatgacaaagaaattttcttatggtatgtccatggtgattgcaagaactttatggttttaaaggggcacaaaaatgcaattcttgatcttcattggactactgatgggtcccagataatatcagccagtccagacaaaactctgagggcatggaatgttgaaacagggaaacagataaaaaagatggcagagcactcctcatttgtgaattcatgctgcccatcaaggagaggaccgcctcttatagtcagtggatctgatgatggaactgccaaattgtgggatatgcgtcaaagaggtgcaatccaaacatttccagataaataccaaattacagctgtcagtttttctgatgcatcagataagatcttcactggtggtattgacaacgatgtgaaggtttgggacttgcgcaagggtgaagtaacaatgactcttcaaggtcatcaagatatgataacgggtatgtcattgagtcctgatggctcctatcttctgaccaatggaatggactgcaagctctgcatttgggatatgcgcccgtatgcaccacaaaatcggtgtgtgaagatgttggaagggcatcaacacaactttgaaaagaacttgttgaaatgtagctggtcatctgatggtagcaaggttacagcaggtagttctgaccggatggtttatatatgggatactacttctcgacacatattgtataagctacctggacacactggatctgtaaatgagtgtgtcttccatcccagcgagccaattatcggatcttgcagtagtgacaaacagatttatctcggggagatctgagaagaacttctgggcagcaataactgggacggcattctggacccactcaacctcgaactcagaaaactgataatacgcgccggcgacttctgccaagccacctatgacgctttcaacaacgatcagaactccaggttctgcggctccagccgctacggcaagtcgtcgttcttccaaaaagtgatgctccagaacgcctccgactacgaaatcacctccttcctctacgccactgctcgcgtcagcgatcacgaggccttgcttctccactcctggtctcgggattcatgggactgcgagtccaactggatcggctatatcgccgtcacctccgacgacattagcagagccctcggtcgccgggaaatctatgtcgcatggcgtggaaccacaagaaactacgagtgggtcaacgtcttaggggccaaactccaatcggccaagattctgcaccgcgggagtgccaacgagagcaacgatcagtgacatgacgacgattaggaaacaaagctttcaaagaaagatttgatgagttcgaaaacctgaaagtgcttcatgtgaagaatacgatcgatctgataacccattatccagggaggcttttggggtatgcgggtataggtacggagctggtgatcgatacgaggaaatcgccgagcttgaaggattcgaagaatcctagtgactggcataacttgcaggctatgcttcatgtggttgctggttggaatggagaagacggagagttcgagctgaaggtggagaggagcttggctttggtgaacaagtcgagtgattttctgaaagatgagctgttggttccagcttcatggtgggtggagaagaacaaaggaatgtttcttgatgaagaaactggtgaatgggttttggctctgatccctcctagtcggtccacatataataacctgatcaatgcgtgtgggtctagtggaaattggaaggaagctatgaaagtttgcaagaaaatgacagataatggagttggaccggatcttgtaactcacaacattgttttgtcttgcttcaaaactgcagcacaatattcaaaagctttatcttactttgaacttatgaagggaacacatatccgcccagacacaacgactctaaatattgtgatacattgcctgataaagcttgggcaatatggaaaagctattgagatcttcaattccatgagaaataagagagcagaatgtcatcctgatgttgtaacatttaccagcattgttcatatgtatgctgtatctggggagattgaaaattgtaaggctgtgttctctacaatgattgcagaaggcttaaaacctaacatcatttcatataatgcattaataggtgcatatgcttcacacggtatgcacaaacaggcattatctgtctttaatgaaataaagcaaaccagctttcaccctgatgttgtatcatatacatctttactcaatgcttatggacgatcacagcaacctaaaaaggcaagggcagtatttgacatgatgaagagaaacaacttaaagccaaatcttgtgagctacaatgcactgatcgatgcctatggatctaatggtttgttagctgaagctgttaatgtgttacgtgagatggaggaaaatagtgttcagccaaatgttgtgtcaatatgcaccctcttggctgcctgtgggcgatgtggtcagaaggtgaacattgatgctgtgctttctgcagctaagatgcgaggcatcaaattgaacacagttgcatgtaattcagctattggaagctatatgaatttaggggagcatgagaaagctatagaactgtatagatccatgaggaagaagaaagttaaaccagattctgttacttatactttattgataagtggatgttgtaggatgtcaaaatacagtgatgcacttgctttttatgaagaaatgatggatttaaagattgttttgtccaatgagatctattcatctattatctgtgtttacagcaaacagcagagaactccacgaggtaagcatcgaaacccagaaaaggtagaggttgtaatctgtagaatgatggcgaaccgggcttggacaacccgtttgcagaactcgattcgggatttggttcccgaattcgatcactctctcgtgtggaatgtcttgcacggcacgaagaactcggaacacgcgctccagttcttccggtgggtcgagcgtgccggcttgtttaagcacgaccgtgagacccatctgaaaatgattgagattttgggcagagcttcgaagctcaaccatgccagatgcatactattggacatgcccaagaagggtgtaaattgggatgaggaccttttcgttgtactgattgatagttatggtaaagctgggattgttcaggaggctgtcaaaattttcaacaaaatgaaggaagtgggtgtggagaggagtgtcaagtcttatgatgcattgtttacggttatccttaggaggggacgatatatgatggcgaaaagatacttcaatgcaatgttgagtgaggggatagagcctactcggcacacttataatgttatgctctggggattctttctgtcactgagattggagactgcaaaacggttttacgaagatatgaagagcaggggcatttcacctgatgttgtaacatataatacaatgattaatgggtataatcgtttcaaactgattgatgaggcagagaaattatttacagagatgaagggacggaacctggcacccactgtgataagttatactactatgttaaaaggatatgttttggttggacaggttgatgatgcactgaaaacttttgaggagatgaagtcttttggtattaagcccaatgctgtcacgtatacaatgttattgcctggactttgtgatgcagaaaagatgcctgaagctcgggtgatgttgaaggagatggtggggaagtatatttctcccaaggacaattctatctttgtcagattgttagcttcccagtgcaatgttggtgatctgaatgctgctgcagatgttctcaaggcaatgattcggctaagcattccgacagaggctggtcattatggaattttaattgagaacttttgtaaggctggggtgtatgatcaggcagtgaagttgttggataagcttatagaaaaagagatcatattaaggccccaaagttcattggagatggtgcctagtgcttataacccagtgattgagtatctgtgcaatcatggtcatacagggaaagctgaaacctttttccggcagttgttaaaaaagggtgttcaggatccagttgcctttaacaatttgatccgtggtcattccaaagaagggaatcctgattctgcgtttgaaattttaaagatcatgggtaggagaggggtgcctagagatgcagattcttataaattgctcatcaggagctacttaagtaaaggtgagccagctgatgctaaaacagctttggatggtatgattgaaagtgggcatcttccagactcatcattattcaggtcagtaatggagagtctatttgaagatgggagggttcaaactgcaagcagggtgatgaatagtatgttggagaagggggtgaaggagaacatggacttagttgctaagattttggaggcccttctcttgagaggtcatgttgaggaagcgttgggacggattaatctacttatgcactgtgggtgtgcacctaattttgatagtctcttatctgttctctgtgagaaagggaagaccattgctgcgctcaagatgttagatttttgtcttgagagagcctgtaacgttgatttctcaagctatgataaggtgctggatgctcttctagcagcggggaagactctaaatgcttattcaatattgtgcaaaataatgcagaaaggagggaccaccgattggagtagctgtgaagatcttattaagagccttaatcaggagggaaacacaaagcaagcagatattctatccagaatgataaagagagtagcgattgtgattgcgaattgcgttgcgttgctggtgataatttcgttcgtcgtagctcacttctgtgccagagagcgaagttcgaattccatggtgggcagtgaaaatgggaagagaagaagtgggagtagctatggcagtgaaaagaaagtgtacgctaacggaggtgcagatagcgatgggaccaatgcgacggatcgtagcaagcttgtatttttcgatagaaggaaaccctttgagctcgaggatttgctccgagcgtctgcggaaatgcttgggaaaggaagtttggggaccgtatacaaggcggtgctcgatgacggctctaccgtggcggtgaagagactcaaggacgccaacccgtgtgctcgaaaagagttcgagcaatatatggatgtgatagggaagcttaagcaccccaacatagtgagactcagagcttactactacgccaaggaggaaaagcttctggtctatgattatcttccaaacggaagcttgcactcactccttcatgggaatcgtggtcctggtagaattcctttggattggacgacaaggatcggaggagaagtgggggaggatgaaaaagactctgggatcgtttaccacggtccaatctcatccaccataaagaaagttaagcttctctcactttcaacctgctgtctctctgtatcacttggccctgtcattacattcatgacatcacctgatatgaatgtgatacttaagggtgcagtggcatcttcggtaatattcctcagtgcttctaccactgcagcccttcactggtttgtaagcccctacattcacaagttgagatggaaacctggttcagacagttttgaagtggagatgttgtcatggttagctactccgataccaaggacaatcaagtttgctgacatccgactaccagagaccaacagaccttttgtgacatttaaggccaataacagtttttacttcgtagatgcagaccactgtcacaacaaggcactgctaactagactgacccctaagaaagcaactcatgagtcggcttttaaaaatttgtgagtgtctgttgagcgtccaccctactatatttatatggattccacatctgggcagcttgaacccgcatctggtgctcgcgccagtattccgggacaggactattggccagaaggaactgctagtcgagttagggctgccagatctccagagcccaccggtaaatcagtaggatctccatcttatggaaaaagtccaggaagtaggaggaaggagcacacaggatcagtttccgcttctgagtctgaagtgagcgtagaactaagtgatgcagtggcctctgaaactttggaggaagctatagatgaccccaaggacatgtcatctgaatatgttatttatcagaccgaacctgataaagaggaagacggatatgaactagacaagaaactaggacgtcctcacccctttattgatccaaaagtgaagaagccaatagaggagccatgtacaagtgaagaactatggtggaactggagaaagccagacaaggaacaatggtccagatggcagaggaggcgacctgatgttgaaacggtttttttgaaagcaatggcagagactgggcaagtaaagctttatggtgaacatccaaccttgactgaaacttctctatatagagctagacgacatcttttcaaggaggaaaggcttgaagctgaacaagagaaattggagagaattggtccgatagcatactactcagaatgggtaaaagcatggaagaaggacacttcaagagaagctgttcagaaacattttgaagagactggtgaagatgaaatagcccaattaattgaaatgttttctcatcaaacagatcgagagtatcgcataatgatgggaactgatatccgtatacgaagggatcctttagcaatgcgaatgcaagaggatcaagtaaagcaaaaggcccggcaatctttagtcctttaataaagaaagaggatttggcgttcttggagaaggaagatggacttgcttcattggaatttttaggaagaggtggttgtggagaggtttacaaagctgaattaccaggaagcaacggcaaaatgattgctataaagaaaattattcaaccacctaaggaagcagcggaattgacagaggaggatagcaagtctctgaacaagaagatgcgtcaaatccgatctgagattaataccgtcggtcatatccggcaccggaatcttcttcctctgttagctcatgtttctaggcctgactgtcactacctggtgtatgagttcatgaaaaatggtagcttacaggactggttaaatgatgttgcacagggaactaaggagttgaattggatagcaaggcacaaaattgctctaggagtggctgctgggcttgaataccttcatatgaatcaaaaccctaaaataattcacagagatcttaagccagcaaatatacttcttgatgatgatatggaagctcggattgcagattttgggcttgcaaaggcaatgccagacgctcaaacgcatatcacatcttcgaatgttgcaggaactgtgggatacatagcaccggaataccatcaaacactcaagttcaccgacaggtgtgatatttacagtttcggagtgatcctcggggttctggttatgggaaagcttccatctgatgattttttccagaatagcagtgagataggtttggttaagtggatgagaagtgtgatgacttcagataatcctcaacaagcaattgacccgaagctgatgggtaatggctttgaggagcaaatgctcctggttctgaagatcgcttacttttgcactttggataatccaaaagagcgacccaacagtaaggacgtaagatgtatgttgactcagatcaagcactaggttgcaggttcggtgtgccatcgattattattatttatcatctggttatctggtttccaagatgtcatggcgttggaaataatgcatgaacaaatgcaaatgccgtccacactggagcttggtaatcctccaattagtggactttttgagcccattgaaatatcaccgtctgttcttccccatgatccacatcctaacgaatcattgcctcccatgtaccctacctttccaaccagatatgaaccagtcttgactggaagatgtcctgtaaacttctctgctatatcaagtatcatggacaaaacagcatccgattgttcccaacctttggcagctcttgtagggaatgtaatatgttgtccacaacttagtagtctactgcacgtcatccaaggtttctacagcatcagctcagatgaattggtattgaaaaattcagttgctaatgattgttttaaagatatcattagtatcttagccagcaggggtgcaaacagtacaatagctacactttgttctattaaatcatcaaatcttacaggtgggtcttgcccagtaaaggatactattatgtttgagaaaacagttaacactagcaaattactggaggcctgcagcagtgttgatcctcttaaagagtgttgcagacctgtttgtcagcctgcaattatggatgctgcacttcagatttctggcaaacagttgatgaacgatgagaataaaaatgtagtgggggagtttaaccatattgatactctcaatgattgtaagcaagtggtttattcatatctgtcaaggaaacttccaatggatgttgcaaatagtgcatttagattattatcttcctgcaaagttaacaaagtttgtcctttggattttaagcagccttctgaagtaattaaagcctgtcgcaatgttgctgcccccagtccttcctgctgtagctcgttaaatgcttacattgcaggaatacagaagcagatgttaattacaaacaaacaagccataatctgttcaacagtgttcggatccatgttacggaaaggtggggttatgacaaatatttatgagctctgtgatgtagacttgaaagattgcatacacatacctcagcttcttgctgatgccaaacttcctcgatctgcctgccttaaaacttaccaagttagggactcccaaggggttgtatgggtttggatgtctcagaaaacgccaccaaacccaaataaactaccatggttcgagaactttgcaagaccagggtttcaagatatttcaacaatccatgaactcccatatgaccattccatacttctggagaatctcatggatcctgcccacgttccaatctcacatgacagaacagattggactgcaaagagagaagatgctcaagcactcggtttcgaggtgactgaacgttctgatcggggttttgcagggcggtggggaaaggcaaaggatcaaccactgccgaacttcttacggttcgaagcaccatgtgtgcttcaaaataacagggaacttgttgacaagaatggacaaaaagactactttactggtctgttcctctgtagaccaagtggacagggaaaatctatgcttattgtgagatttggaacgacaaaaagatccccactggtaaaactgtttccacaatggtacttccatcagaatgcatgtaaggtgtttgagcaagatatgggtttcctttcatcccaaaacgaggttctcattaaagaaaaagttccaacaaaagagctttaccttaatctgagatcctcagatacatgggtagctgaatacaggaaatggatggacaaagttggacatggtatgccttatcattttgggcatgccactgtatcattgcctaaagagcctgctgtggtagaacatgctcctgcaggactagttgctggtgtttcggcctctgcaccagccaagggaggaattggagcaatgcatgctcccaatttgaacaacagatatttccgtcatgtaatccattgcaaagggtgcagaaatgctgtcaaagctttccagacatggaaaaatgccttgtctgcaactgcaatagcactggccgcggtggctattcttgtgtccggaaggcagtggaaggcacttctgttggtagcagtggccgcctgctcaggtggagcttatgcttgctcagctgctattgcattgaacctgcgcacccgctaccctcctgtcgaccgtctcatcgccattggcgatctccatggcgacctggacaagaccaagcaatctctcaggctgtcggccctcatcgacccctccgatcgatggatcggtggatccaccaccttggtccaggtcggcgacgtcctcgaccgtggtggcgacgagattaaaattctctactttctcgagaaattgaaacgggaagccgccaaatgtgggggtaacgtaatctccatgaatggcaaccacgagattatgaacatcgaaggggattttagctatgtcaccaaggagggtcttgaggagtttagggtttgggcttattggtactctattggcaacaatatcaaatctctctgtcatggtttggataagcctatagacccatttcgcggaatacctttcgctttc---------tcggtttcatgctggtctcagatctccaaatttcaggcaacaatttgggaagaatggaaaacaaagccaatctcatattggattcttctactcctgagcagtggtgcaatgcttgtcgccttccctgcttcatccattctttctcgtgtctattacaacgatggtggtaccagcaagtggatcatttcatgggttgcagttgctgggtggcctctaactgctcttatcttatttcctacatacttcttttgcaaaacttttccaacccctctaaatttacagctcactcttgcatacatcgtgctcggattcttaagtgctgctgacaaccttatgtatgcatatgcatatgcctatcttccagcatctactgctgctcttctggcatcatcttcactgattttttctgcactatttggttatcttattgtgaaaaataggattaccatgtcaataactaacgctattgtgatcatcacatttgctgtgaccatcatagccttggactcaaattcagacagatatggtaatgtcactgatagccaatacatcatgggttttgtatgggacattctgggatctgctcttcatggtctgatttttgccctttcagagcttgcttttgtaaaattacttggtagaagatccttccatgttgtgttggagcaacaggttatggtttcgttatttgcattcgtatttaccaccattgggatgattgcaaataacgattttcaagggattgtatccgaggctagaattttcaagggtggtaaagtttcctattaccttgttcttatagtggcagctgcaattgaggatagttccattgattttggagacttcttcaaaggtccattaccaggaaagtttcttaagcttttggcatatttggctgtatccagatttgggatatacatacctcttggtggggtaaatcgggaggcatttgtgggaaatttggatcagaacagtttgttgagcacattagattcgttttctggaggaggcatcgggagacttggtatatgctcacttggtattgttccctttatcaatgcacagattgtcttccaacttcttgcccagatttaccccaaattacaagatcttcaaaaaagagaaggcgaagcagggagaaagaaaatccttcagtatactcgatatgcttcagttggatttgccatagtacaggcaattggccaagtactctatctccgtccctatgtgaatgacttcagtacacaatgggttttatcttctgttaccttactgacacttggctcaatattcacaacatacattggggagcgaatctctgacctaaaacttgggaatggcacatctcttttgatattcactagcattatctcctacttgcccgcatcttttggtaggactgttgtacaagcttttcaggatggtaactatgttggacttgccaccatcatcttatccttctttctgttggtccttggaattgtgtatgttcaggaagcagagaggaaaatcccacttaattatgcctcaagatacgctagtagaggtgggggacttgaaaaatctgcttacctaccattcaaggtggcgatctgctacaaatctcccatcaaacccatcaccatcccacaatcgaaagctctttccaacccaaaactttcttttagatgcaatctctccctcccttccagataccctctgaccatcaccgaacccgaacccgtctacgcctatgtcaaggccttcgcacccgccacaatagccaacctcggtccaggcttcgacttcctcggttgcgccgtcgacggtctcggcgacttcgtctccctcagcctcgaccctcatgtccacccgggcgagatctccatctccgaaatctccggtgacaacgccaacaaactcagcaaatccccactctggaactgcgccggaatcgccgccatcgaggtcatgaagatgctcggaatccgatcggtggggctgtcgctttccctcgagaagggattgccattgggaagtgggctcggatcgagcgcggcgagcgcagctgccgcggcggtggcggtgaacgagattttcggagggaagctgggagtggatgagctcgtgactgcagggcttaagtcggaggagaaggtttcaggctaccacgccgacaatgtggcgccggcgatcatgggaggctttatcctgatcagtaactacgaacctctggagctgatccggttgagattccccgaggaaaaggatctatttttcgtattggccacgccagaattcgaggctccgacgaagaagatgcgggcggccctgcccgcggagatcggaatgccgcaccacgtatggaattcaagccaagccggggcattagttgccggagtattgcaaggagatttgattggtttgggcaaggccttatcatcggataaggttgtggagccgaggagggcacctctgattccgggcatggaagctgtgaagaaggccgccattgaagccggagcattcgggtgcacgataagcggggccggacctacagcggttgcggtgatcgatgacgagaagaaaggggttgagattggggaggagatggttaaggctttcttgaaggagggaaatttgaaagctgtggctaatgtacataggctggacaggattggtgccagactcattagcggcattaccagatgactggttttgacggaattgaaattcatggggcgcatggctacctcattgaccaattcttaaaggatgggattaatgaccgagtagatgagtatggtggatcggttgcaaatcgatgcaaattcttaatgcaagtggtccaagcagtagttgaagccattggtgctgatagagttggtgtcagaatttcaccggcaatcgatcatcttgatgctcttgactccaatccacttggccttggtttagcagtgatagagaggcttaacaagctccaacaaaagattgcagcaaaacttgcttatctccatgttactcagccgcggtatacagcttatgggcaaacagagtcgggcagaccgggcactgaagatgaggaaactcacttgatcaggagtatgagaaaagcttatgagggaacatttatgtgcagtggtgggttcactcgggagcttggaatgcaagctttagcagagggtgatgctgatttggtatcttatggtcgtctttttatctcaaatccagatttggtattgagatttaagctcaatgctccgttgaacaagtatgttaggaagactttctacatccaggatcctgttgttgggtacacagactatccttttcttagcatattctcatcgatatctccgtccccaattgcagcggccagtctgggtcaagtctacaaagctcgactgaaatctggtgaggtggttgttgctgtgaaggtgcaacgccccggtattgaagaagctataggactggacttctacctcattagaggcctcggaattctcatcaataaatatgtcgatatggtaaccagtgatgttgtcgcccttattgatgagtttgcacgcagagtctatcaggagctcaactatgtgcaggaggggaagaatgcaaggaggtttaaaaaactatacgccgacagggaagatgttcttgtccctgacattttctgggattataccagcagcaaagtgcttactatggagtgggttgatggagtcaaattaaacgagcaagatgccattgagaaacaaggtctcaaagtattggatctagttaataccggcatacaatgcagcctgagacaactgctggagtatggatattttcatgcggatcctcatcccggtaatctcttggcaacccctgaggggaaacttgctttccttgattttggaatgatgagtgagacccctgaggaagcacggtttgctatcatcggtcatgttgtgcacatggttaatcgagattatgaagctatggcccgtgattactatgctctagattttttatcaactgatgtagatgttactcctattgtgccggcactccgcaacttttttgacgatgcactcaattcgactgtgagtgaactaaattttaagacattggtagatggtctgggtgctgttctgtaccagtatccattcaacgttccagcgtattacgcattgatattgaggtcgcttactgtactagaaggtttagctctttatgctgatcccaatttcaaggtgctggctgcttcatacccatattttgctaaaaggcttttaacggatccaaatccatatctaagagatgccctcatcgagttgctttttaaggacgggaagtttaggtggaatagacttgaaaacctactggttcagggaagaaaagatagagatttctctgcaaaagatgctttacagccagttttgaagttgttattggccccagacggtgaagaactacggattttggtaattaaagaggcagtccgcatcacggaagcgtttgtgctaggcacagctattgatacgtacaactcgattcctgaccttgtgagagctctaatgtttaatggcaatgcaagtggagttatttccttgagcaatgttgaacagcagagcatgatagagctcagagatcaagtgtacaggatatggggacttcttcgatcatctggaaattttgatccaaccctttttcagccaattttacaagtaatggatcttcgtataagtttactagttggaggtgatagcatggagagtcagtttgaagaattagctcaaaatcctgacgtcataatagcaactccaggcaggctcatgcaccatttatctgaggttgatgacatgtcattgcgctctgtggagtatgttgtttttgatgaagcagattgtctctttggcatgggtttcgctgagcagttacataagatccttacacagctgagtgagaatcgtcagaccttgcttttcagtgcaacattgcctagtgcccttgctgagtttgcaaaagctggtctgcgagaccctcagcttgtgcggcttgatctggaaactaagattagccctgacttgaatcttacctttttcaccttacggcaagaggaaaaagttgctgctttactttatttgataagagagcaaattggttctgatgagcagacgctaatttttgtatctacaaagcatcatgttgagttccttaatgttttgtttatagcagagggtattgagccttctgtatgttatggtgaaatggatcaagacgctcggaaaattcatgtatcaaggtttagggcaagaaagactatgttactgattgtgacagatgttgcagccaggggtattgatattccattgcttgataatgtcataaactgggacttcccgccaaagccaaaaatttttgtgcatcgtgtgggccgagcagctagggctggtcggactggtactgccttttcttttgtgacatctgaggatatgccttacgttttagatcttcatctatttctctcaaaaccaattagggctgcacccacagaggatgaggttttgcaggatatggatgcagtcttttccaagattgaccaagcgatagcgaatggagaaactgtttatgggcgttttcctcagacagttcttgatcttgtttcagacagagtcagggaaacaattgattcttctgctgaattgacttctttaaagaagacatgcacaaatgcatttcgcttgtattcaaagacaaaaccattgcctgcaaaggagtccattaggagatcaaaggaactaacccatgaaggtttgcatccaatatttaaaaatgtactggctggtggagaactaatggcattggcattttctgagcgtttaaagactttcaga------------------------------------------------------------------------------------------------------------------------------------------------------------------------------------------------------------------------------------------------------------------------------------------------------------------------------------------------------------------------------------------------------------------------------------------------------------------------------------------------------------------------------------------------------------------------------------------------------------------------------------------------------------------------------------------------------------------------------------------------------------ctcctccattactggggcaacactccagagcaagattactacaagctccaaggcatcacagcctcctcttccatctacatctccccaagaggcttcaacctcttcacccgctcatggcttccac----------tcctcctcggggcctcatcttcatggtccacggctatggaaacgacatcagctggaccttccaggccacacccatttttcttgcccagaagggtttcgcctgcttcgctctcgacctcgaaggccatggcaaatccgacggcctcaaggctttcgtacccagcgtcgatctcgtcgtccaagactgcctttctttcttcaattccatcaaacaagatcctctgttccacggcttgccttcgttcctctacggccagtcgatgggcggcgcgatttgccttctcatccatttctcagatcctgaaggttttaatggtgctattctggtggcacccatgtgcaaaatctctgataatgtgaaacccagatggccgatccctcagattctgactcaggtagcgagattttttccgactctggctattgttccggctccggatctcatgtccaagtcggtgaaggtgagcaaaaagaagatcatagccgataagaatccgatgaggtatagggggaaaccgagattgggtacggtgacggagctgatgagagtgacgaagtatttgagtggaagactgagcgatgtgaagcttccgttcatcgttctacatggaagtgtggatgtggtgacggatccgaatgtgagcagagctttatatgaagaggcaaagagccaagacaaaaccatcaagatctatgatggaatgatgcattctctgctgtttggagagactgatgagaatgtgagaattgttcgtgctgatattctttcttggttg---------------------------------------------------------------------------------------------------------------------------------------------------------------------------------------------------------------------------------------ctacacgtgttcgattctgaccagaatcaatggctcaagttcaacctcgatttcctccccttccggtctccccacccggttgcctcctctctcggactcgtttacctctggggcgactcgcttgactcggccgagtccaacaagtcgctggtggtctgcaaccctttgacccggcggttccgggttttgccccagctgggttcggcttggtcacgccatgggtctgtcctggtcgactcggcgagtcgagtcatggtgttgactgagctcgctgcactttacttcaacggttcgcatcagtggctgactttctcttcgaacttgccgtcgaaacccagaagcccaattttggtctccgactcggtttacgcgctctgcgatgtgggttcgccttggagaagccaatggaagctcttcgcctgcacaatcacgaagctcaagagctcacagacatggactcggctagagaggcatgagtggggggacgtgttcgacattttgaaacggcctcgtttggttcgtggaacggggaatcgaatcctgatggtcggtgggttaaagtcttcgttctctttgaacacttcgtgttcgacgatattgatactgaggttggatttggatagcttggagtgggacgaggctggtaggatgccactcgacatgtttagatgttttcaggagtcgagcaagttcaaggtgtttggtggaggagacagggtttgcttctcggccaagagggttggaaggttggctttgtgggatcattgttcagggaaaggagagtggaggtggatcgatggcgtgcctggtagtggcgatggtctttgcagagggttcgttttcgaggcgaggttaactgcattgccatgatattcagtatctctaccaaagggactggacaagggggacagcttaacccttgatgtactggctatcttcaccaattccttgcagccatttcctaagaaaattactcaggctgatatgcagcttgtagtcttccaggaaagtgcacactacctctctccttatgaagccaaagtccaatccctcagtgttaaattacctgatgcaagaattgaatcctatacaagattagaaaattctaatgttcatggttcagagatcaaatatggtccttatgagaatcttcctcccttctcatactcacctattgttgtacattttgagagcaatcaaccttttgctgttgcccatgagttggttcgagagatagaggtttcccactggggtaacgttcaggtgacagagcattacaatcttatccatggaggtgctcaaattaaaggggaattttccaggcttgattatcaagctagacctcatgtaaggggtgcatctgcctttaggcgtctgattgcaagattgccaccaagagctcattctgtctattacagggatgagatcggcaacatctcaacatctcatttatggggtgattctaaaaagaccgaactggaaattgaacctagatatccaatgtttggtggttggagaactgctttcaccattgggtatggcttacctcttcatgacttcttatttgagtcagagggaaagcgtttccttaacttctcctttggttgccctatgactcttgttgtgaaggttagagcgaagccgaaggagctcgtattcggcaacccatccgtgacggtcgagaaagggaaatatagctacgacgtcgaaaccttaatcaacaagctcagtagcctccctccccgagggagcatagctcgttgcctcgacatcttcaagaacaagctctccttaaacgacttcgctttggttttcaaggagttcgctcagcgcggcgactggcagcgatcgcttcggctattcaagtacatgcagcgtcagatatggtgcaaaccaaacgagcacatctacaccataatgatcagcttgcttggccgcgaaggcttgctggacaagtgcgccgagctgttcgacgaaatgccaagccaaggtgttgttcgaagtgtcttctcttacacagctttgatcaatgcatatggacgaaacggtcagtacgaaacctcgctacaacttcttgatagaatgaaaaaggacagggtctctccgagtatattaacgtataatactgtaatcaatgcgtgtgctaggggtggtttggattgggaagggttattaggattgttcgcggaaatgagacatgaaggggtacaacctgatctttttacatacaatactttgcttagtgcttgtgctggtagaggtctaggtgatgaggcagaaatggtgtttaggactatggttgagggtggaatagttcctgatataactacatacaattaccttgttgaaacttttgggaaattgggtaagcttggaaaagtctctgagctgcttaaggaaatggaagctggagggaacttgcctgatataacctcatacaatgtgttgctagaggcttatgcacaatctgggtcgattagagaggcagtggatgtgtttaggcagatgcaagcagcagggtgtttaccgaatgctaccacttacagtattttgttgaacttgtatgggacgcatgggaggtatgatgatgttcgtgagctttttcttgagatgaaagttagcaatgcggagccggatgcagctacttataatattctcatccaggtgtttggtcaaggtgggtactttaaggaggtggtgacattgtttcatgatatgatggaggaaaatatagagccaaatatggggacttatgaggggttgatagttgcttgtggaaaagggggtctccatgaggatgcaaagaagattttacaacacatgaatgagaaaggaatagtgccaagttctaaggcttatacaggagtcgttgaagcatatgggcaagctgcattatatgaggaagctcttgttgccttcaacacgatgaatgaagttggggccaagccatctgttgaaacctacaattcacttatacatgcatttgcacgaggtggacttttcaaggagactgaagcaattctgttcagaatgggtgagtctggtattgctaggaatattgcttcattcaatggtatcattgaagcattcaggcaaggaggtcggtttgaagaagctgtgaaggcatatcttgagattggaaaatcaagatgtgatcctgatgagcagaccctcgaggcagttttaagtgtttactgctttgtaggtcttgttgatgagtgtgaggagcatttcaaagagctaaaagctttgggaatattgcccagtatcatgtgctactgcatgatgcttgctgtttatgcaaggagtgatagg-----------------------------------------------------------------------------------------------------------------------------------------------------------------------------------------------------------------------------------------------------------------------------gatcaactctgtggaagattgtcggtaaaatccagtggtatggaattggcataattcttgtatatattgtgactttgtcgatatttccaggatatataacagaggatgtgcactctgagatactcaaagattggtaccctgttctccttatcactgcctacaatgtgtttgatctggttggaaagtgtttgactccattttatctccttgaaaatgcaaaggttgcaattggtagcactgtggtgagattggttttctttcctctcttcttggcatgcttgtatggtcctaaatttatgagaacagaaattccagtgacaatattgacttcccttttgggtcttaccaatggctacttgacaagtgtgctgatgattttggctcccaaagttgtccaacttcaacatgcagagactgcagggatagtaatggtactcttcttggttattggtttagctgctggttcagttgtatcttggttttgggtcatttgaacggaaaaacctgaaggtgcacaggttcctggaacaactgaaaagcagaatgaagaaagctctgttactgaatataccaatggaataatcaatgaaattaggaatttggtaagtgacatttcctctgataaaagtcggaagacaaaaaccaaagaagcacaagaaagcattcttcaagaaattgaaaagctggctgctgaagcctacagtatctttagaagctctgttccaacttttaaagaggaagctgtaacagaaactgtggaaacgaaacctcctgctactaccaaaatatcctcagggacgggcacagggtttgaaatattatgccaagggtttaattgggaatctcataaatctggtaaatggtacttggaactcaaaagtaaagcagaagaattatcttcgcttggtttcactgtgatttggttgccaccacctacagaatctgtgtctcctgaagggtacatgccaaaagatttgtacaatctaaattccagatatgtgggaggaataccaacatgtattgcttcacttcatgctctgactcatctgaacctttcattcaatcatttatcctataagatacctcctaggcttgtgttttcagagaagcttttcgtcttggatttaagtaacaatgatttatcaggtcctcttcctagcaagattgcagtgactactgagaaatctgggcttgttctacttgacctgtctcacaatcgtttctctggtgaaataccactgaagattacagaactgaaaagtttgcaggcattgttcctttcgcgtaatcttcttgttggggaaattccagctagaattggaaatttgacttatctccaagtgatagatctctcacacaacttgttgtcaggttcaattccattaaacatagttggttgttttcagctgctggcattgataatcaacaacaacaatctttctggtgaaattcagccggagcttgatgcattggatagcttgaagatactggacataagcaataacatgatttctggtgagatcccactaactttggcaggctgtaagtcgctggagattgtcgatttgagttccaacaatctctcaggaactttaaatgatgcaatcaccaagtggtcaaacctcaggtatctgtccctggctcggaataaattcaatggaaatctacccagttggctgttcacgtttgaagcaatgcaaatgggggacttctcgggcaacaagttttctggttttataccagatggtaactttaatgttagcaggaattacaacaatggtggcactggtgaaatgcgaaatgatccaattgttccaatgcaaaatgtggatactcaaatttctattattgtagccggtagcagcgaattacgcttcagttacattctatcttcgatggtcgggattgatctctccgagtcaaagcgtgcagtgccattgaaagattatcgcaatattggaattatggctcacatagacgcaggaaaaaccactacaactgaacggattctgtattataccggcagaaactataaaataggggaggtacatgagggaacagcaaccatggactggatggagcaggaacaagaaagaggaattaccataacttctgctgcaacaaccacattttggaacaaacatcggatcaacataattgatactcctggccatgttgacttcacccttgaagtggagcgtgctctcagggtattggatggtgctatatgcttgtttgacagtgttgcaggagtggaacctcaatctgagacggtgtggaggcaggctgataagtatggagtacccaggatttgcttcgtcaataagatggatcgtctcggtgcaaattttttccgtacaagagatatgattgtgacaaatttgggtgcaaagccactggtgattcaaattccaattggtgcagaagataattttcggggagttgtggacctcgtgaagatgaaagctataatttggtctggagaagaattaggtgcaaagtttgtctatgctgacattccagcggatcttgaggagctggcacaagaatacagatcacagatgatagaaaccatagttgagttggacgatgaagccatggagggctacctagaaggagttgagcctgatgaagaaataatcaagaaactaattaggaagggaaccatctcaagtagttttgtgccggtattatgtggctcagcctttaaaaataagggggttcaaccattacttgatgctgttgttgattatttaccttccccacttgagttgcctcctatgaagggaactgagcccgagaacccagaggtgataatagagagggctgccagtgatgacgaaccattcgctggactagctttcaagatcatgactgatccattcgttggaaccctttcatttgtgagagtgtatgcagggaagctatctgcagggtcatatgtactaaattcaaacaaagggaaaaaggagagaattggtagactattggaaatgcatgcaaacagcagagaggatgtcaaggttgctttggctggtgatattgttgcccttgcaggtctgaaagatacaataacaggtgaaacattatgtgaccctgagaatcctattgtgcttgaacgaatggatttccctgatcctgtgattaaagtggcaattgaaccaaagactaaagctgatgttgataagatggccactggtttggttaagcttgctcaagaagatccttctttccacttctcacgagatgaagagatcaaccaaacggttatcgaaggaatgggagaattgcatcttgaaattattgttgataggcttaagagggaattcaaggttgaggctaatgtcggagcacctcaagtaaactaccgggaaagcatttcaagggtgtcagaagtgaagtatgtacacaaaaaacagtctggtggacaaggtcagtttgctgatataactgtacggtttgaacccatggaggcaggtagtggatacgagttcaagagtgaaatcaagggaggtgcagtgccaagggagtatattccaggtgtgatgaaaggattggaggagtgtatgagtaacggtgtgcttgcaggctatcctgttgttgacgtgcgtgccgtactagtagatggttcttaccatgatgttgactcaagtgtcctggcattccagctggcagccagaggagcttttagggagggaataaggaaagctaatccgaagatgctcgaacccataatgaaagttgaagttgtcacacctgaagaacatctgggagatgtgattggtgatattaactcaagaagaggccagatcaacagttttggggacaaacctggtggtcttaaggtggtcgatgcactggttcctctagcagagatgtttcaatatgttagtacgctacgtgggatgacaaaaggccgtgcttcttacaccatgcaattagccaaattcgaagttgtccctcagcatatccagaaccagcttgctgccaaggaggaagaagttgctgcttaaccaaatttcgggtgataataattcaaccccaaatgctaatggtgttgttgatttggattcttatgtatttttgaagagagcccatgagcttaaagaagaagggaataggaggtttcagaataaggactttgtgggtgctcttgagcagtatgataatgctcttaagctcatcccaaaaacccatccggatagggctgtttttcacagcaatagagcggcttgtttgatgcaaatgaagcctatagattatgaaactgtgattgctgagtgcactatggcactccaggttcagccacggtttgtcagggctctccttcgaagggctcgggcatttgaggcgattgggaagtatgagatggcattgcaggatatgcaagtgttattgggggctgaaccgaatcaccgtgatgctctggagattgcccagcggttacgggcagctcttggacctcgtcaggaagctcagcaagatctccaaagccggccgtcccctgctgcccttggggcgtcagcagttcgtggtgcaccaattgctgggttaggaccatgtctaccagctcgggctgtacaaaggaaggcaaataccctacatttagatgctgcaattcaatggaggcagttgaaacttgtttatgatcatgacataaggctagcccaaatgcctgtgaattgcagtttcaaagtgttgagggagattgtgacaaaaagatttccatcatcaaagtcagttttaatcaagtacaaggataatgatggtgatctggtcacaataacctctaccggtgaacttaggttggcagagtcttgtgtggacagtcttgttccaaaagatcctgaaatagataaaacagagtcaattggtatgttgagattgcatgtcgtggaggtgagtcctgagcaagagccaactttactgcaagaggaagaggagaaacctgtagagagtgaaggcatcaagggggatgaaagtgggtctcattcgtcactcggtgaatctttgttagaagcggctgattctgaaattgataagacagataaagaagccccaaaggagcaaccaggggtctcagaagatcctgaatgcaaggaattggaaatggatgattggttgtttgagtttgctcagcttttcagaacccatgttggtattgacccagatgctcatattgatttccatgagcttggaatggagctctgttcagaggctcttgaggagacagtgactagtgaagaagctcaaagtctttttgacaaggctgcctcaaagttccaggaggtggctgcgctcgcttttttcaattggggaaatgttcatatgtgtgcagcaaggaaacgaattcccttagatgagtctgctggaaaggagatggtggcaacacagcttcaaacagcttatgactgggttaaggaaaaatattccttggccaaagaaaagtatgaggaagcactcttgattaagccagacttttatgaaggattgcttgcactgggacaacagcaatttgaaatggccaaactacattggtcatttgcacttgcaaagaaagtagatctttcatgctgggattctggagaaacattgaaactttttgatagtgcagaggagaagatgaaagtagcaactgagatgtgggagaaacttgagaagcagagagcaaaggaattagaagatccaaatgcaagcaagaaggaagaattgttgaaaagaaggaaaaaacaagcaagtggtaatgaaggtcaggttgagatttctgcagatgaagcagcagagcaagcagcggttatgacatcgcagatccatctgttctggggtaacatgctttttgagcggtcccaagtagaatgcaaattggggctagggggttggaagaaaaatctggatgttgctgttgagcgctttaagcttgctggagcttctgaggctgacatttcaatggttctgaagaaccattattccaatggagattcagtggaaggagatgagaaaaagattatggggggagagcagcaactgtgcaaggcggcgaaaagcggcaacatcaagaaggtgaagacgctaatagactccggagctgacgtgtcctacttcgatgccgagggattgaccccgctgatgcacgcgtccaagcacgggcatgcccacgtggtcaagaccctactccaagctggagccccctggaacgccctctctccttccaacctctccgcaggcgattttgctatggacgctgctcatcaggaggctttcgatatcctccttaatgccgggattcaagctgagttggtacttggaagcattgcgaggaaagaaaataaagttggagattgtaatggggattatttggatgatagggttagtttcagtgaggataagctgatggactccaacagcaaggcaatcatgatggcatgggagaaaccattgatggaggctcatgcaaaagctgtttgctcagggggtggtcatatattgaacattggatttggaatgggtcttgtggatacggcgattcagcaatatgcacccattatgcacaccatagttgaggctcacccagaggtttatgaacgtatgctttctactggttggggtgagaaggataatgtaaagataatatttggccgatggcaagatattctaccacaacttggttcttatgacggaattttctttgacacatatggagagtattatgaagacctgagagagttccatcaacatcttcctttactgttgaagcctgggggaatctactcgttcttcaacggcctttgtggtagtaatgcatttttccatgttgtttattgtaacttagtttctctagaacttgagaatttaggatactcaacacagttaattcccttgcccgttaaggactgtttgggagaagaagtctgggaaggtgtgaaacataaatattggcagctagatacatattatctccctgtctgtcagaaggatggtaccgaggttagcgttcggcatcagctcaatcagttcatcaagagccacaaacgagtctacaaatgggaggtcggcgacaccctcaagaagcttcgcgaacgcaagctctactatcctgctctgaagctctcggagactatggctaaaaggggaatgaacaaaacagttagtgatcaggctatacatcttgatctgattgctaaaggtcgaggtattcctgctgccgaaaattatttcattggtcttcctgaatcttcaaaaaatcatctctgttatggggctctactcaactgttactgcaaggaattgatgacagaagaagctgaagctcttagggagaagatgaaagaactaaatcttcctttaagctccatgccttataacagcattatgacactttattcaaaaactgggcagtcagaaaagatcccgatcatcatacaagaaatgaaggccagcaatgttgagctagattcatatacttacaatgtctggatgcaggctcttgctgctgctaatgacatctcgggggttgaaagggttgttgacgagatgaagagggatagccgagttaccagagattggaccacatatagcaacttagcatcgatttatgttgatgctggcatgtttgagaaggcagaaagtgccctcaaggaattagagaatagaaattgctgcagagatctttctgcttttcagttcctaattacattgtatggccgaacagggaacttgcttgaagtttaccggatatggcgttctttgagattagcatttcctaaaactgcaaacataagctatctaaatatgattcaggtgttggttaacttaaaagatctaccaggtgcagagaaatgtttcaaggaatgggaatctcagtgctcgatttatgatattcgggttgctaatgttctcattggagcttatgttagagagggtttgctagagaaggctgaggtgctcaaagaacgggcccgcaggagagggaccaagccgaatgcaaaaacgtgggaaatctttcttcattattatttgaagaatggagaatttgggtcggcgattgattgtgtttccaatgcaatatctactggcagaggggatggtgggaagtggattccaccacaagaaattgttaacacctttatgggccattttgagcaaaacaaagatgtggatggtgcagaaggctttttggatatcttgagaaaggctgtagataccttagaggtagaggtgcttgaatcattgataagaacttatgctgctgctggaaggacaagccccataatgcgtcaccaattgaaaatggagaatgctgaggtgagtgaggcaagcaaaaagttgcttgagatgatatgcgtggacatgggtttccggcgaatttctctgacatgtctctttttcctctacctcttggtttcttctcagtctctcgactctcagactcgccggaaacacagaatcaaaggacccatcaaaaccattgtcgttgtggtcatggaaaatcgctcatttgaccatgtcctcggctggctcaaatccacccgacccgaaattgacggcttgaccggcaaagaatcgaaccggattttggtctctgaccggaattcggaggaagtgttcgtctccgacgacgctctgtttgtcgactccgatcctggtcactcatttcaggcgattcgggaacagattttcgggtcgaacaagtccaacgcaaacccggctccaatgaacgggttcgctcagcaggcggagagtatggtagaaggaatgtcgaagaccgtcatgagcgggttcaaacctagtgttttaccggtttacaccgagttagcgaacgagttcaccgtgttcgaccggtggttcgcgtcggtcccagcgtcgactcagccgaaccggttctacgtccactcagcgacctctcatggtgcaatgagcaacgtgaggaaggacctgatccatggattccctcagaagaccattttcgattcgctggacgagagtgggctcagctttgggatatattaccagaatatcccggcgaccctgttcttcaagagcttgaggaagctgaagcacgtgattaagttccacaactattcattgaaattcaagcgtcacgcgaggctgggcaagcttccgaactacgtggtggtcgagcagcgttactttgacatcaatctgttcccggcgaacgacgaccacccgtcgcatgacgtggcgcaaggacagaggttcgtgaaggaggtgtacgagaccctgagagctagctcgcagtggaacgagatggccttgttgattacctatgatgagcatggtgggttctatgaccatgtccctacccctgtttccggtgtcccaaacccagatgggattgttggacccgacccatattacttccggttcgatcgattgggtgttcgggttccgacgttacttatctcgccgtggatcgacaagggt---
>Alphitonia_zizyphoides
```
