## Supplementary material for "Rapid *in*-*situ* diversification rates in Rhamnaceae explain the parallel evolution of high diversity in temperate biomes from global to local scales": DatasetS2 (part 2 of 58)

```
------------------------------------------------------------------------------------------------------------------------------------------------------------------------------------------------------------------------------cgcccccaggtggcttctcttatcggtgcgtcgccgaaagaggtcgtctttacctccggagctacggagtccaacaacatctccgtcaagggggttatgcacttctacagggataagaaacggcatgttatcactacccagaccgagcacaagtgcgtcctcgattcctgtcgccatctacagcaagagggtttcgagattacttaccttccggtgggctccgatggccttgtggacttggagaagctcaggtcggctattcggcccgatacgggtctcgtttcggtcatggctgtgaacaatgagattggtgtgattcagcctatggaggagattggcaggatttgcaaagagttcaatgttcctttccatacagatgctgcacaagctttggggaagattcccattgatgtagagaagtggaatgtgagtttgatgtctctcagtgggcataagatttacgggccaaagggtgttggagctttgtacatgagacggcgtccgaggattcgtgtggaaccccaaatgaatggtggtggtcaggaaagagggataaggagtggcactgtgccaacccctttggtggttgggatgggtgcggcctgtgagcttgcgaagaaggagatggaatacgatgagaagaggatcactgcattgcaggagcgtttgcttaatggaattagagccaaacttgatggggttgttgtgaatggaagtctggagagacggtatgtgggaaacttgaatttgtcttttgcttatgttgaaggagagagcttgctcatggggttgaaggaagtggcagtttctagcgggagtgcttgtaccagtgcaagtttggagccctcttatgtattgagggcattgggtgtggatgaagacatggctcatacttctattaggttcggaattgggaggttcacgactgaggcagagattgatcgggcagtagat------------------------------------------------------------------------------------------------------tccaacgaatccaacacaaaacccacatcccagaagagaatccccaagcgattcatcaaaaaccaggtcccagattccatcctccaagatccatcccttaacgccgccatatccctcctaccttcaaactacaacttcgagatccacaaatccgtctggcgcgtccgctccacatcggcctcgcgcgtcgccctccagctccccgaaggtcttctcatgtactccctagcactctccgacatcatcacctccttcggcggcgccgaccactgtttcgtcctcggcgacgtcacctacggcgcttgctgcgtcgacgatctcgctgcctcggctctcggagccgaccttctcatccactacggccatagctgcttggtccccgtacagttcagctccatcccctgcctctacgtcttcgtcgacatctccatcgacgtctcccgcctcctccactccgttcagctcagcttctcctccgcatcgtcctcgccggcaccatccagttcgcctccgccatccgagctgcgaagccggagctcgagaatcg------------------------------------------------------------------------------------------------------------------------------------------------------------------------------------------------------------------------------------------------------------------------------------------------------------gaatcccagaattctggaaaagctggagaacaagatgatggagaagggtttgagttacactgtgattctgatgtcggagattagcccggggaggattgccttgtttgaggactctgtggatgcttggatccaaattgcctgtcctcggctctccattgattggggagaagcgtttcgaaagcccctgcttacttcgttcgaggccgagattgctctgggagatttaccgggttggtgggag--------------------------------------------------------------------------------------------------------------------------------------------------------------------------------------------------------------------------------------------------------------------------------------------------------------------------------------------------------------------------------------------------------------------------------------------------------------------------------------------------------------------------------------------------------------------------------------------------------------------------------------------------------------------------ttgtgtaagatccggaaaactgaggatgcgttgcagttgttctacaaaatgggtgaatggggttgttatccaaatgcaaatacgtttcttgttttgacaaatagtttgtatcaggctgctagagtcggagaaggtgatgaaatgattgacaggatgaagtctgcaggttgtgcagatgccatcgacaagaaagcttattatgggtttttgaagattttgtgtgggattgagagaattgatcatgctttgagtgtttttgggaagatgaaggaggatggttgtgaacctggggtaaagacttatgatttgttgatgagaaagttgtgtgctcataaccgagtcgataaagctaatgcccttttcaatgaggct---------------------------------------------------------------------------------------------------------------------------------------------------------------------------------------------------------------------------------------------------------------------------------------------------------------------------------------------------------------------------------------------------------------------------------------------------------------------------------------------------------cctgagaaattgatattaactgaaataccagattcagaaataattggtccttctagtgaagaagaaacaaccttgcttgcagaggaaacactccgagcatgggagaagatgagaagaggagccaataagctaatgaagctgtactatgtgagagtttgtggctattgccctgaagtccatgtaggtcccagcgggcacaaggcacagaactgtggtgctcataagcaccaacaacggaatgggcagcatggttggcaggcagcggtgctcgatgacttgattccaccaagatatgtgtggcatgttcctgatgttaacggaccgccattgcaacgggaactcaggagcttttatgggcaagccccggctgtagtggaaatgtgtatgcaggcaggtgctgcagtgcctgatgaatacaaagcaacgatgaggttagatgtggggatccctttgtctctaaaagaa------------------------------------------------------------------------------------------------------------------------------------------------------------------------ggtcagctcattgtcggcgttgagagccgttatcgggtcgtgtaccgcctagtcaacagtatctacgttctgggtatcaccaccactgaccatgacaactccattaatgtctttgagtgcatcaacatcgtcaatcaggccgtcagcgtcatcgtcaccgcctgccgcggcgtcgacgtgaccccggagaagctcagtcgcaagtacgccgagatctatatggccctcgacattgtcctcagaggcgttagcaatatccggctcgccgccatgctcgcttctttgcacggcgacaacattgcgaagatggtgcattctgccatcgacaccgaaaacaagattcgcggcgccgagagctggagattcgtagaggggcattccatcgagc---------------------------------------aaaggccatcg-----------------------------------------------------------------------------------------------------------------------------------------------------------------------------------------------------------------------------------------------------------------------------------------------------------------------------------------------------------------------------------------------------------------------------------------------------------------------------------------------------------------------------------agcaaaggccccgagatgtacatttccgaagagataagcgcggagtttagggaatcattacttgctagagtaggattaatgggtgttgtttatttgaaaactttgcctcccaaagtctctggtgataaagaaaccgaattttcattccacattgaaggtacaagtgcagttaagagatttgttatgcagagttctcgtgttagtagtctcggcaatgggatgtttcatgtgaggaccacaccctccgatgaagctttaccgattatgaagtacagtttgctaccaaggttaacaccattgcctttgagggttcgtcttgtaaaacgtcacagtggaaccttactatcagtgatgatacagtatgtatcgaaccctgatttgccagcgccattgaataatgtgacatttgttttgaaactaccgattgatccgtctctg---------------------------------------------------------------------------------------------------------------------------------------------------------------------------------------------------------------------------------------------------------------gggttctt--------------------------------------------------------------------------------------------------------------------------------------------------------------------------------------------------------------------------------------------------------------------------------------------------------------------------------------------------------------------------------------------------------------------------------------------------------------------------------------------------------------------------------ccaaagtaatgttttccattggaaattccatcatttctggggcagctgaggttttcaattttgtttctcagttaatggtattcttttgggttttgtattatcttatcacatcagagtctggtggagtgactgaacaagttatgtgcatgcttccaatctccagaccaacgagggttagatgcgttgaagttcttgataaagccatttccgctgtccttttggctacagctgagattgcattttttcagggatgtcttacttggcttttattcagattattcaaaatacatttcttgtacatgtccactgttcttgcaatcctcagctcattgttaccagtatttccacctttgtttgcaacaattccagcagctctgcaactattgctggaaggtagatacatgctagccgtcatcttaaccattattcaccctgtgcttatg------------------------------------------------------------------------------------------------------------------------------------------------------------------------------------------------------------------------------------------------------------------------------------------------------------------------------------------------------------------------------------------------------------------------------------------------------------------------------------------------------------------------------------------------------------------------------------------------------------------------------------------------------------------------------------------------------------------------------------------------------------------------------------------------------------------------------------------------------------------------------------------------------------------------------------------------------------------------------------caacttcaatggcttcgcttgcatcacaaatatgcaaccacatagcctccatcttctccaaaccaacccacccgcacccaccagtcttggacatcttggtcaccgagctttcctccacagcggctcgaaacggccgggtcttcctctatggggtgggccgagagggcctcatgctcaaggccctctgtatgcgactcttccacctcggactctcggcccatttcgtcttcgacatgactacgcctccagttaccagcaacgacctcctcatcgcctccgcaggcccaggcggattctccaccgtcgactcgatttgctcggtggcacgatcgtacggtggcagagtcttgttactgacggctcagccggagacaggatcgtgtgtgaagcatgcgagtgtagtagggtacgtgcccgcgcagacgatggcgatgattcggatggtgggggggtggaatctaggcccttgcttccgatggggagtgtgtatgagggagctttattcgtgttgtttgagatggtggtgtaccaattgggtgaagtattgaatcagatccccgaggctgtacgagctcgccacaccaatctggaatga------------------------------------------------------------------------------------------------------------------------------------------------------------------------------------------------------------------------------------------------------------------------------------------------------------------------------------------------------------------------------------------------------------------------------------------------------------------------------------------------------------------------------------------------attcgtgtaaattgtgtttctccatatgcagttgcaacaggcttggctttggctcacttacctgaggatgagagaactgaaaatacctttgcaggttttcgtgaattcgtcaggagacatgccaacttgcagggtgtggaattgacagttgatgatgttgctaatgctgtactcttcttagcaagtgatgaatcaaggtatataagtggcgataatctcatggttgatgggggcttaacctctgtgaaccattccttgcgagtctttcga---------------------------------------------------------------------------------------------------------------------------------------------------------------------------------------------------------------------------------------------actgctttcttggctgctcttgaagaaatctcacacacactcactagagataatgcgcttttgatactcaaccttttgaagccgtggcagaaaacccatttgtttttcaattgggttaagacccagaatttgtttcccatggaaactatattctataatgttgcaatgaaatatttaaggtttgggaggcagtttcagctcattgaagaacttgcccatgagatgataagcaatgagattgagcttgacaatatcacatactccacaatcattacttgtgctaaaaggtgcaaagattttgataaggctgtggattggtttgagaggatgtacaaaactggtatgatgcctgatgaggtaacttactctgctattctagatgtttatgcccaattggggaaagttgaggaagtgcttaatttgtatgaaagagggagagctagtggatggaaaccagaccccattacattcgctgttttgggaaagatgtttggtgaaactggggactatgatggtatcagatatgttttgcaagagatgaggtctattggcgtgcaacctaatttggttgtgtataatacattgttggaaggaatgggtaaggctgggaagcctggcttagccaggagtctgttcgaggaaatgcttgaatcgggtcttactccgaatgagaaaacactaacagcgcttgtcaaaatctatggcaaagccagatgggctcgggatgctatggaattatgggaacgaatgagatctaactcctgg--------------------------------------------------------------------------------------------------------------------------------------------------------------------------------------------------------------------------------------------------------------------------------------------------------------------------------------------------------------------------------------------------------------------------------------------------------------------------------------------------------------------------------------------------------------------------------------------------------------------------------------------------------------------------------------------------------------------------------------------------------------------------------------------------------------------------------------------------------------------------------------------gggggggcagctgcaattgctggaggattcacatgtggagattttatgaatgaggcctttttacatatgacagcagctgagcaggttgatctattcgcagccacaccaagtaatatcccagctgaaagttttgaagtgtatggagtggcacttgcacttgttgcccaagcttttgttggtaaaaaacctcatctcatccaagattctgataacctattccaacaacttcagcagactaaggtaacagctctaggaaacaccatctatacatccaaacaaaaccgtgacatagactttgctttagaaagaggcctctgctccctgcttgtaggagagcttgatgagtgtcgctcgtggttgggcttagacaatgatgattcaccatacagaaatccatctgttgtagactttgttttagagaactcgaaggatgacgatgacaatgatctccctggtctttgcaagttgttggagacatggttgtcagaggtggtctttcccagatttagagacaccaaagatatacagttcaagcttggagattactacgatgatcctactgtccttagatatttagaaaggatggatggtgctagtggttcacccttagctgcggcagctgccatagtgaggattggggctgag----ggctctccaacatctctcaacccggaggagttccagctagccgaatcgtatcgggccgttccggccccactctggcactcccttctcaagtctctatgttcatgttcctcctctatcggtctagcttacgccgtcgtttcttggctccaaaaacacaacctttgtttctcctacgaattgctctactccattcttatccacgcgctcggccgctccgagaaactctacgaggctttcttgctctctcagagacaagccctgacggcattgacatacaacgctttaatcggtgcttgtgctcgcaacaatgacctcgaaaaggcactaaatttgatgtctaggatgcgccaagatggttaccaatccgatttcgtcaattacagcttaattattcagtccctaacgcgtacaaacaagatcaattccccacttctgcaaaagctttatagggaggttgagtgtgataaaatcgagcttgatgggctgctactcaatgatataattgtgggttttgcaaaagctggtgatcctaaccgagctatgcattttctagcggcagctcaggccaatgggttgagccccaagactgcaactttggttgcagttatatcggcattggggaattcaggtaggacagtagaagccgaatgcatatttgaggagatcaaagaaggtggactgaaacccagaactcgggcatataatgcacttctaaaagggtatgtaaaggcgggttctttgaaaaacgcggaatcaatagtatcggagatggagaaaaatggagttgcaccagatgaacacacttacagccttctcatagatgcttatgccaatgcaggaagatgggaaagcgcgagaattgtgttgaaagaaatggaagctagcaatgtgcagcccaattcctatgttttcagtaggatcctagccagttatcgcgatagaggggaatggcaaaaaacgttccaagtattgagggagatgaaggatagtggtgtaaggcccgataggcatttttat------------------------------------------------------------------------------------------------------------------------------------------------------------------------------------------------------------------------------------------------------------------------------------------------------------------------------------------------------------------------------------------------------------------------------------------------------------------------------------------cccacttcccgaaacagccccaaagttcaatccctcctcaagaatctcagtgtcatcgagcgggcgctcatcggcgccggaggaggcggcatcgccggagctttcacgtacgtctgtctccacccgctcgacaccatcaaaaccaagatgcagaccaaaggtgcgtccgagatttatcggaatgctttcgatgcagtggttcagaccttccagagcaaagggattctagggttttacagcggcgtctcggcggtgatcgtcggctcgaccgcttcttccgccgtgtatttcggtacctgcgagttcggaaagtctgtcttatcgaaattcgagaattacccatctgttcttattcctccgactgccggagcaatggggaatatagtttcgtcggcgataatggtgccgaaggagctgatcactcagagaatgcaagctggtgcaaaaggaagatcttgggaggtcttgttgaggattttggagaaagatggagttctaggtctctacgcgggctactctgcgacattgctgaggaatttgcctgctggggttttgagctattcctcgtttgagtatctgaaagccgccgtattgaacagtacgaagcagagccatttggaaccgattcagagcgtgttttgtggagctctggcgggtgcgctttcggcttccattacgacgccgcttgacgtggtgaaaacgaggttgatgactcagggtcatgtggaagccatgaataaagtctctgctgctatgtatagtggggtttcgaccactgtgaagcagattttgaaagaggaagggtgggttgggtttacacgtggaatgggtcctcgagttcttcacagtgcttgtttttctgctctgggttactttgcatttgagaccgctaggcttgcaatattggatcagtatattaagcacaaggaaatgcaagagctctctatt----------------------------------------------------------------------------------------------------------------------------------------------------------------------------------------------------------------------------------------------------------------------------------------------------------------------------------------------------------------------------------------------------------------------------------------------------------------------------------------------------------------------------------------------------------------------------------------------------------------------------------------------------------------------------------------attcctatcctcacggctgacaccaccgacccaacgtctctccaccgcctctgcacccaaaccaagctcatccttaactgtgttgggccttttcgtctctacggcgagcccgtggtggccgcgtgtgctgaaaccgggtgcgattatttggatatatgtggggagccggagttcatggagagaatggaggctaagtaccatcagaagtcggtggagacgggatctctggtgatttccgcatgtgggttcgactctgttcctgccgaattgggtttcatgttcaattccaggcagtgggtcgctccga-----------------------------------------------------------------------------------------------------------------------------------------------------------------cctcctcccaaagggccaactatagaataccagaagaatattggtcttcgggctgtaaagctaccttcagcagattcaattgttgttcgaagaacactttcaactctgactgaaaacccagatggtcttcctgggttgaatgagaatgctgaacaagttgaaactaggaaagcattctggtcaacagtgaagcctgctcattttggggtgaaaataggcactaaatcgctgttgggaatctttcgtatcattgcagtcggaatatttattgggatcttgggtaaagctgcttttgggaggtggcttctcttagcatttccctcattttttagccttggatggttcaagaagaagggtcctacagaagatgaggtgagaagtgcctcatttaagatgtggtttgttggacatggtttcagcgatatcagtcttatttcacaaggaaactcaaaaccagatatggaaatagtaactagagtgatgggtcctgagattggatacttgaccacaccaataattcttcttcagtgtgctctcattgttttgaatcaaagggataacctaccgaagggaggagtttacccacctgggattgtatttggcccaaccgatctacaagaaaaactacagcagaatggaatttcatttgatgttatatcaaaacagctaactaagctgaaagacggaattgcaattggctgcgcgttcaaccacgcgatcctagatggatcatccacgtggcatttcatgagttcatgggccgagatctgcagtgggtcctccaccgtttcggtcccacccttccttgatcgcaccaaatcacgcaacacgcgcgtgaaactcgatatctcagccggacccaccattaagagagagagtcttcaagttctccgaaacctccatcgacaagatcaagtcaaaactcaacgcatcatccaattcaaagccattctccacattccaatcgctctccgtccacatctggcgccacatcaccaccgcacgcaatctgaaaccagaagacataacggtgttcaccgtattcgccgactgccggaaacgggttgacccgccgatgccagatagctacttcgggaacctgatccaggccatattcaccggcacggcggccggattgctcctggcgaatccgccggagttcggagccgagatgattcagaaagccatagaagctcacaatgcgaaggcgatcgaggagcggaacaaggagtgggaaagcgcgccgaagatattccagtacaaggacgccggaacgaactgcgtggcggtcgggagctcgccgaggttcaaggtttacgaggtggatttcgggtggggaaaaccggaaggtgtgagaagtgggtgtaataaccggttcgacggcatggtttatctgtaccaagggaagtccggcggaaggagcatcgacgtcgagataagcttggaagctggagctatggagagg---------------------------gtttcaagcgtttccaatgcctgttcatcttctttgaagacacttaagttgttagatttctacaaaattgggaatgtgtcaattttaaacttggccagattttgcaataatcttgaaactcttatcattggaggctgccgggacatctctgatgaatcaataaaatcagtggccattgcttgtaagaatagtctgaagaacttgcgcatggattggtgtttaaaggtttcagattcttcattaagttgcatcttcactgaatgcgtaaacctggaggctcttgacattggatgctgtggggaggtgacagatgttgcctttgagggtttaagcagtagagaacctgagttgactttgaaggttttgaaggttagtaactgccctaagattactgtagctggtctccgtatgcttttggacaaatgtgtctctctagagtaccttgatgtaagg------------------------------------------------------------------------------------------------------------------------------------------------------------------------------------------------------------------------------------------------------------------------------------------------------------------------------------------------------------------------------------------------------------------------------------------------------------------------------------------------------------------------------------------------------------------------------------------------------------------------------------------------------------------------------------------------------------------------------------------------------------------------------------------------------------------------------------------------------------------------------------------------------------------------------------------------------------------------------------------------------------------------------------------------------------------------------------------------------------------------------------------------------------------------------------------------------------------------------------------------------------------------------------------------------------------------------------------------------------------------------------------------------------------------------------------------------------------cacactgaagctgttcgcacggttttccttctggcttcagcaaagctgatatttacttcaggttatgactctgttgttcgaatgtgggacatggaagaaggtttggccattgcatcatcacgcccccttggttgcactatccgtgcagttgcagcagatacaaaactgttggttgctggaggtactgatggctttattaactgttggagagcagtgcaggggcatcctcacttgtttgaaattaggggtcctccgaaccagaatgttgagtttcgtctgtgggagcacgagggtcccataacttctcttgctttggatctctccaggatctatagttgatcatgggacatgactgttcgagtgtgggatcg---------------------------------------------------------------------------------------------------------------------------------------------------------------------------------------------------------------------------------------------------------------------------------------------------------------------------------------------------------------------------------------------------actgcttaggtgtaggaagcaagctccaggaaagaacaaggggagcatagtactgtggagcctccacagaggatgttacatggatttgggaacaatctcttttcagtggacattggtgctgatcgtattgtgtgtggaggcgaggagggtgtggttaggatctggaatttttcacaagctttagaaattgagcagagggttcgtgctctaagaggaatacgattagagaacaggatgagaagacgaaagctccagttagagattagtagtaaaggtggccgcaatgatcaatgttcagttgcagccaagaagaattcaattaacggcgataggactggtgtttggcataataaacgagggacaagtggcaagctgaaggcatag---------------------------------------------------------------------------------ttcaggtgtgctagtttggatggagatgctgatcggcttgtatattttattgtgccatcggaaagtggaaataatattgaacttgttgatggggacaagatattatctttgtttgctatattcatcaaggagcaactaagcattctcaagaagggagttgctaaattgagcgaagattatccatgtcgcatttgtgctgtacaaactgcttatgcaaatggagcatccacagattttctgaaacagttaggccttgaagttgtatttactccaactggagtgaaatacctgcacgaaaaagctgctcagtatgatattgggatctattttgaagcaaacggccatggcaccatcttgttctcagaatttttcttactctggttgaaaaccacaaataatgagctttgttctatagctaaaggggttcagaacagcaaaaggcagctttgagactattggcagtcagtaagttgatcaaccaggcagttggagatgctttgagtgggatactcttggtggaggccattttgcaacacacaggatgctcgatgcataaatggaatgagctttaccatgatctacccagtcggcaacttaaggtaaa--------------------------------------------------------------------------------------------------------------------------------------------------------------------------------------------------------------------------------------------------------------------------------------------------------------------------------------------------------------------------------------------------------------------------------------------------------------------------------------------------------------------------------------------------------------------aatttgcagaatttcttgaaaatgatatccgggtcttatgttccagctctgaaagagactaagattaagtattctgatccggttttgtatttggatagtggaatttggcaccctttggctccttgtatgtatgaggatgtgaaggagtatatgaattggtatgatacgaggagggatgctaatgagaagcttaagagttcaaatgcaccgataattgggttggttttgcagaggagtcatattgttacaggagatgaaagtcactatgtggcagtgattatggagttggaggcaagaggagctaaagtgattccaatttttgctggtggacttgacttttcgggaccggttgagaggtatttgattgatccaattacgaagaacccttttatacattcggtggtatctcttactggtttcgctctggttggagggccggcaaggcaggatcatccacgggctgttgaggctctcatgaagcttgatgttccttatattgttgcattgcctctggtgtttcagacaaccgaggagtggctaaacagtactttggggcttcacccaattcaggtagcattgcaagtggctcttcccgagcttgatggaggcatggagcctattgtttttgctggtcgggatcctagaactggtaagtc----------------------gagcatccttgtgc--------------------------------------agactgagaagaggctagcaatcactgtgttcagcttccccccagacaaaggaaatgttggaacagctgcctatcttaatgtcttttcctccatcttctctgttctgcaagatctcaaaagagacggttacaatgtcgagggccttccagagacatcagaagcattgattgaagaagtaattcatgacaaagaggctcaattcagcagtccaaacctgaatgttgcttacagaatgggggtccgtgaataccaaagcctaacaccttatgccagtgcattggaagaaagctggggaaaaccacctgggaatctgaattctgatggagagaatctcttagtatatggcaaacagtatggtaatgtcttcattggggtccagcccacatttggctatgagggtgatcctatgaggctgctattctcaaaatcagctagcccacatcatggctttgcggcatattattcatttgttgaaaagattttcaaagctgatgctgttctccattttggtacccatggttcactagaattcatgcctgggaaacaagtgggaatgagtgatgtctgttaccctgacagtttgattggaaatattcccaatgtctattactatgctgcaaataatccatctgaagcaactatagcaaaacgacgcagctatgctaataccatcagttacctgacccctccagcagaaaatgcagggctttataagggccttaagcagttgagtgagctcatctcttcataccaatctcttaaagacacaggccgtggaccacagatcgtcagctcaatcatcagcacggctaaacaatgtaatcttgacaaggatgtggaactacctgatgaggggcaggaaatcacagcacaagaacgagatcttgtagttggcaaggtttattctaaaatcatggagattgagtctcgtcttttgccttgtggtcttcatgtcattggtgagcctccatcagctgtagaagcaatagcaactcttgtcaacattgctgcactggatcgtcctgaagatgggatatcatcacttccatctatattagctgcaacagtgggaagggacatagaggccttatacagagggagtgacaaaggtattttgaaggatgtggagcttcttaggcaaataactgaagcatcacgtggagcaatttcagcttttgtggagcgtacaacaaacaagaagggtcaagttgttgatgtggctgataagctcagctcgatccttgggtttggtatcaatgaaccttgggttcaatacttgtcgaacacaaaattttaccgggcagatagggacaagcttagaacattatttgagtttttaggagaatgtttgaagctagttgtggctgataatgagttgggaagtctgaagcaagcgttggaggggaagtatgtcgaaccagggcctggtggagaccctattagaaacccaaaagttttgccaacggggaagaacattcatgcgcttgatccacaagctatacccacaacagcagcgctgcaaagtgcaaaagttgttgttgacaggttaattgagaggcagaaggcggacaatgggggaaagtatcctgagacggttgcactcgttttatggggcacagacaatatcaagacttatggtgagtccttggctcaagttctatggatgattggtgttaggccagttgctgacacttttggtcgagtcaaccgggtggaaccagtcgatctggaggagcttggaaggcctaggattgatgttgttgttaattgttcaggagtgttcagagatctctttatcaatcaggt-------------------------------------------------------------------------------------------------------------------------------------------------------------------------------------------------------------------------------------------------------------------------------------------------attgtttt-----------------------------------------------------------------------------------------------------------------------------------------------------------------------------tacaggtccgtacactttctgagacggtgcggcttgatgcacgaaccaagttattgaatcccaagtggtatgaaggaatgatgtcaagtgggtatgagggtgtccgtgaaattgagaaaaggcttacgaacactgttggatggagtgcaacttctggtcaagttgataactgggtttatgaagaggccaacacaactttcattgaagatgaggagatgttgaacaggctcatgaacaccaacccaaattccttcaggaaaatggtgcagacattcttggaggccaatggacgtggttattgggagacttcagaacagaatattgaaaggttgaggcagttgtactcagaaatcgaagacaaaatcgaaggaattgaccggtaa------------------------------------------------------------------------------------------------------------------------------------------------------------------------------------gttttcgatcccaacaccaagactccgcttccattctcgctctctgctcccgattcaatcagagggacccagcttaccgtctctctcgccaaccactccgctctccaaatcgtctactccacatctccttcttcctcggctctccaatggctatcgccgccgcagacgttcaacaagacctacccgctcgtatacactcaatgccaggccatccacgcgcgctcggttttcccctgccaggatactcccgcggcgcgtgtctgttacagcgcgcgtttgaacgttccgagacagttgtcggcggtaatggcggctcggcatgtcgagcggcgtggtccgatcgcaggggaggccgctgagctcgtttgcggagattcgatgtggtgtgcggaagggagggtggtggaggagttcacgatggagcagccggttccgccgtacctgtttgcgttcgctgttggtgagattggattcagggaggtgggacccaggacaagggtttatgctgaatcggtgccagcggtgctggattcggcggcgagggagtttgccggtaccgaggacatgataaggcaaggggagaggctgtttggaccgtacgagtgggaacggttcgatttgctggttttgccgccgagcttcccttatggtggaatggagaatccgaggatggttttcttgaccccgacggtgattaaaggcgatgctagcggtgcacaggtcgtggcccacgagcttgctcatagctggactgggaacttgatcacaaacaagaccaatgaacacttttggttgaatgag--------------------------------------------------------------------------------------------------------------------------------------------------------------------------------------------------------------------------------------------------------------------------------------------------------tacatgctctcagaatcaaaagattatgaggtcaaggtagcatttctccaactggcaatttcttccaagtgcaatgattactacccggaggtggaaaaaattctgaaggaagttgggaggatgaagtaccttcgcccactgtacactgcccttgtacaaggcactggaaaggaggaagagaaggtttttgccaaaagggtatttgcagaggctcgtgaatcttatcaccctatagcacagggtgttgttgagtccattctgagcaagcatgtg------------------------------------------------------------------------------------------------------------------------------------------------------------------------------------------ttggacaaagcagcactgcagctaaaggaagatggtgctgatccaagtccttggaggctttgcactgtaactcaagtagaggaagtgaagatccttctgaaacttattccaataccagcttgtacaataatgctcaatatgatcttaacagagtttctgacactctcagtacagcaggcatatacaatgaatacccatatgggtcatctgaaacttcccgtgacatgcatgccagtgtttcccggccttagcatatttctcatactctcc------------------------------------------------------------------------------------------------------------------------------------------------------------------------------------------------------------------------------------------------------------------------------------------------------------------------------------------------------------------------------------------------------------------------------------------------------------------------------------------------------------------------------------------------------------------------------------------------------------------------------------------------------------------------------------------------------------------------------------------------------------------------------------------------------------------------------------------------------------------------------------------------------------------------------------acggacaacgccgttcaacctggttcgctcctttaccggttcattaatggcgacgatgcgtttaggaaccaacggtttaagatcgtaaatcggattgtgaaaggaccatggatcgtgaagaaaactgtgggaaactacggagcgtgcttgttggggaaagccttgacgtgcaattaccacagaggtccaaactatctggagatagacgtcgacatcggaagctcggcgatcgcgagcgccattttacaccttgcattgggatacgtgacgagcgtgacgatagacatgggttttgtggtggaaccgcaagcagaggatgagttacccgagaggttggtaggtgcggttagggtttgtcaaatggaaatgtcg---------------gcacccactagcggcattctatctctgcaaagggcagctttggctcagcatcacagtgaaaagtggggcatagccttcagatcattcagcacccaaggtgcaacaccagctggtgctccacagcccccaccacctccccctcctcctgagaaaacccattttggtggcttgaaagatgaagaccgaatttttaccaacttatatgggttgcatgatccttttcttaaaggagccatgaaacgaggtgattggtacagaactaaagatttagtcatcaaaggtgctgattggattgttaatgaaatgaagaagtctggtctccgtggacgtggtggtgctggttttccatctggcctcaagtggtcctttatgccaaaagtatctgatggccgcccttcctatctggttgtcaatgctgatgaaagtgaacctggaacctgtaaggacagagaaattatgcggcatgatccgcacaaactattggagggttgtctgattgctggtgtaggaatgagggctaatgctgcttatatctatataagaggtgaatatgtgaatgaacggttaaaccttgaaaaggcccaaaaagaagcttatgcagctggattattgggcaagaatgcatgtggatctggttatgattttgatgttcacatccattatggtgctggtgcttatatttgtggtgaagaaactgcgcttttagagagccttgaagggaaacaagggaagccaagactgaagcctcccttcccagctaatgcaggtttatatggctgcccaaccactgtcacaaatgttgaaacagtagctgtttctcccaccattttgaggcgcggcccagagtggtttgccagctttggtaggaagaacaattccgggacaaaattgttttgtgtgtctggacatgtgaacaagccttgcactgttgaagaggaaatgagtataccattaaaagagttgatagagaggcattgtggaggtgttcgaggtggatgggacaacttacttgctgtaattcctggtggttcatctgttcctttgcttcccaagcatatatgtgatgatgtcctgatggattatgatgcactcaaggctgtccagtcaggattggggactgcagctgtaattgttatggataaatcaaccgatgttgtggatgcaattgccagactctcttacttctacaagcatgagagctgtggccaatgcacaccatgcagggagggtacaggatggctctggatggtcatggaaagattgaaggttggaaatgcaaagttggaagaaattgatatgcttcaggagctgaccaagcagattgaagggcatacaatctgtgcattgggtgatgctgctgcttggcctgtgcagggtctaataaggcattttaggccggagcttgaaagaaggattagggagcgtgcagagagagaactgctggaggctgcagcttaa------tctacttctacttccaaaaccctaaccctaaacgacctttctctctccacctcctgccgcgaagtcagcgatctcccactctctggcgtccagtcatccattgaatccctcatgctcaagctcgcccactccatactctccggcaatggcttcgccttcgatgtcccttcccgttccgccgccaaccagctatatgtcccggagctcgatcgcatcgtcctcaaagacaagacgtctcaccgtcccttcgcccacacctccaccgtccgtaaagcgaccatcaccacccgaatcctccagctcatccaccagctctgtatgaaggagattcatgtcaccaagcgagacctcttctacacagacgtcaagctcttccaggatcagacccagtccgattcggtgctcgatgacgtttcttgtattctcggctgcactcgttccagtctcaatgtcattgcagccgagaagggagtggttgtgggttgccttaagtacaaagaatatgacgatgaaatcgattgctgcaggatgggtgtgggaggaaaagcggc------------------------ggaaatgaagagtgatgcattgtttatacttttggttgagaaagatgctgcttttatgagattggctgaggataggttttacaatcggtttccatgtataatcgtgacagcaaaaggtcaacctgatgtggcaacaaggttgttcttgaggaagatgaaaatggatttgaagcttccagtgcttgcccttgtggatagtgatccatacgggctgaagattttgtcagtttatggatgtggatcgaagaatatgtcgtatgatagtgcaaatttgactactcctgatatcaaatggttggggattaggccaagtgatttggacaagtataagattccggagcaatgtaggctaccgatgaccgagcaggatatcaagactgggaaggatttgttggaggaggattttgttaagaagaatccgaggtgggttgaggagctgactttgatggtgaagaccaagcagaaggctgaaattcaggctttaagctcttttgggtttcagtatttatctgatgtttatttgccattgaagctccaagagaaagattggttgtga------------------------------------------------------------------------------------------------------------------------------------------acccccaattctccctcaatctccgagcttgcagcttacgacacagccgacggagtctacgacgtcacttggtcggagtcccacgattccctcctcgttgccgccatcgccgacggctccgtcaagctctacgacctcgctctacctcccacctccaacccaatccgctctctccacgagcacacccgcgaggtccagtccactgactacaaccccgttcgccgcgattccttcataacctcctcctgggacgacaccatcaagctctggactttggaccgacccaccagcgttcgaactttcaaagagcatgcatattgcgtttactctgctgtctggaacccccgccacgccgatgtcttcgcttcggcctctggggattgcaccgttcgcatttgggatgtacgcgagccggggtctactatgatcatcccggcccacgaattcgaaatcttgtcatgtgattggaataagtatgacgat---------------------------------------------------------------------------------------------------------------------------------------------------------------------------------------------------------------------------------------------------------------------------------------------------------------------------------------------ctcgatttcgtacggacaaagctgaaagag--------------------------------------------------------------------------------------------------------------------------------------------------------------------------------------------------------------------------------------------------------------------aagagggaggggtcgttgaacgagatacagttcatgaaccttgtgaatagaaacaaggcattggtttacttggtcgccaaagactatgtctcggcggtgagagagtacgaggagtgcattgagagggatcacagcgatgttgtggctctgaataacaaagctctttgcttgatgtacctgcgggatttgtcggattcaatcaaggttttggaaaatgctcttgaaagggtgcctacagtggctttggacgaaaccattatagtgaatttgtgcagtatgtatgaattagcttatgttaatcactcggatattaagaggacgctcagtaactggattgctcgggttgctcctgatgatttcgattcttcttgtactcggatatga------------------------------------------------------------------------------------------------------------------------------------------------------------------------------------------------------------------------aagcttgttcccactgttgaatgccttacaacccttggtacaaggcctcgtgaagttgcttctgctattgctaaattccctcacatactgtcccatagcgtggaagagaagttatgtccacttttggctttctttcaggcactgggtattcctgaaaagcagcttgggaagatgattttgcttaacccaaggctcatcagttacagcatagagacaaagcttgctgaaattgtggaatttcttgctaggcttggccttgccagggatgggatgattgggaaagttctg------------------------------------------------------------------------------------------------------------------------------------------------------------------------------------------------------------------------------------------------------------------------------------------------------------------------------------------------------------------------------------------------------------------------------------------------------------------------------gtggataatccagaaagtgcagagatcatttttatcaacacttgtgctatcagggacaacgccgagcagaaagtgtggcagcgacttaattacttttggtttctcaaaaggcattggaagagtaatgttgctattgggaggtcacagtccattcgcccaccaaaagttgttgtcttaggatgtatggctgagaggttaaaggacaagatactagatgcagataaaatggttgatgtggtctgtggtcctgatgcatacagagatttgccacgattgctggaggaggtagattatggtcagaaagggatcaatactcttctttcactggaagagacttatgctgatatcagtccagttagaatctctaaaaattcagttactgcatttgtgtcagtgatgaggggttgcaataatatgtgctcattttgcattgttcctttcactagaggcagagagcgatcgcgttccgtggactcaatagtgagggaagttgctgagctttcgaaagaaggtgtgaaagaggttacacttcttggccagaatgtaaacagctataatgacgcatcagtgaatgagaatgaagttgagccaggaactaactggacactaagtgaagggttttccagcataagcaag---------------------------------------------------------------------------------------------------------------------------------------------------------------------------------------------------------------------------------------------------------------------------------------------------------atggagtctttgtggaagcttttgtatttgctggagcctgctcccgttttactaattgtgacagcagtaggtgtgacatatggatctgcatttcgtgctctgaattatggaaaagaaatggagcgaaatcgtgatttatcagaagcatccattatgttagatcagtcacaagcactcatgattcctgtgatgagttctttcagtttgcttttgatgttttacctgttctcttctgtctcacaacttctcactgcattcacagccattgcctctgcttcttcccttttcttctgcctatctccttacgtagcctatttgaaggcacagtatgggttggctgacccatttgtatcacggtgttgctcaaagtccattacgcgaatccaagggctcttattgttgttatgttctggtatagtcgtggcatggcttgtttctgggcattggatattaaacaatttgttgggcatctctatttgtattgcctttgtgagccatgttcgtctcccaaacattaaaatctgtgcgatgctccttgtatgtttgtttgtatatgacatattctgggttttcttctctgagagattttttggggcgaatgtcatggtttcagttgcaacacaacaagcatcaaatcctgttcacactgttgctactagtttgagccttcctgggttgcaaatgataacaaaaaagctggagttgcctgtgaagattgtctttcccaggaacttgttgggtggagtgcttcctggaggaagtgcctcagatttcatgatgcttggtcttggtgatatggta---------------------------------------------------------------------------------------------------------tggcactcttccctt---------------------------------------------------tttcttcatcttcttttttgtttt------------------------------------------------------------------------------------------------------------------------------------------------------------------------------------------------------------------------------------------------------------------------------------------------------------------------------------------------------------------------------------------------------------------------------------------------------------------------------------------------------------------------------------------------------------------------------------------------------------------------------------------------------------------------------------------------------------------------------------------------------------------------------------------------------------------------------------------------------------------------------------------------------------------------------------------------------------------------------------------------------------------------------------------------------------------------------------------------------------------------------------------------------------------------------------------------------------------------ttctttgatgggtcggctttgtttgcctatcatgttattgttacagtttctctgggagtacttaaagctggaattcaacaggattcaggtatgtttaatcctcctttgccttgtttcaagactgaggcaatatcaaggcttggttttggcgttgttaacaagttgtttctgcaactgagc---------------------------------------------------------------------------------------------------------------------------------------------------------------------------------------------------------------------------------------------------------------------------------------------------------------------------------------------------------------------------------------------------------------------------------------------------------------------------------------------------------------------------------------------------------------------------------------------------------------------------------------------------------------------------------------------------------------------------------------------------------------------------------------------------------------------------------------------------------------------------------------------------------------------------------------------------------------------------------------------------------------------------------------------------------------------------------------------------------------------------------------------------------------------------------------------------------------------------------------------------------------------------------------------------------------------------------------------------------------------------------------------------------------------------------------------------------------------gctggaa------------------------------------------------------------------------------------------------------------------------gttccaatcagttagctggatc------------------------------------------------------------------------------------------------------------ggaattgttgagggcccctgctgaagttttgggaagaagcagccacgggacttcttataaggcaactttggagaatggagttttcttgacagttaaatggttaagagaaggggtggcaaaacagaaaaaggaatttgccaaggaggctaaaaaatttgccaacatcagacatccaaatgtggtgggtcttagaggtgctgttccacatggtaaccttaaagcaacaaacatattgttggatgggcctgacctgaatgcccgtgttgctgattattgcctccaccgtctcatgacccaagctggcaccattgaacaaattcttgatgccggtgtcttaggttatcgttcaccagagctggctacttccaagaagccagtgccttcttttaagtctgatgtttatgcttttggagtaatactgttggaacttttaactggaagatgtgctggtgatgtgatctcgggtgaggagggaggagtcgatttgactgattgggtgcggttgagggtatcagaaggtcatggcttggactgttttgatgctgcattgacagcagaaatggggaatcctgcagtggcgaaggggatgaaggag---------------------------------------------------------------------------------------------------------------------------------------------------------------------------------------------------------------------------------------------------------------------gactatgaaattgattgtgctgaagggaagagggtctaccaaaggggagatgtagcagaaggaagcttatttacatggctgaatgaagacatattcagaagacccactttttctcgtttctgttctcttctagataactacaaccctaatcaaggatgcaaagaagttctcacatctgaagagaggcaagagcaagctgcattcatagaagaaattagcagaactgcacccattaaatatcttcacaagtacctgtcatccaagggcgttgtatctgaaaacgtccaagattttaagagattgatgactcatctctggtttgatctctatggccgaggtggttcatccaactcttcctctgcctttgagcatgtctttgttggagaagttaagcaacagggagaacaagagatttctggcttccataattggcttcagagggtggggaagcttgttccatttggcctgttgatggaatgatgcaatctgtatcaacccaaagcactcttcgatgcctctctcggatgcttgatgagggaatccatgcggatgttaccatcaacacagccgatggaactctaagggctcacaaggcaattttgtccgcaagctc------------------------------ccttaaggagaaatagtcttccacaatccacatagaagacatgtcgatggaatcttgtgtggctcttctcagtcacctgtatggaaccattaaacaagaggatttctggaagcaccggctagcacttcttggagcggcaaacaaatacgacattgaaaacctaaaagatgcttgtgaggaaagcctcatggaagacatcaactcagcgaacgtccttgagaggcttcaggaggcctggctgtaccagctaaacaagctgaagaaagggtgcttaaagtacttgtttgaattcggcaagatctatgatgttaaagaggaaatcaacaactttttcaggcatgcagagagggaacttatgctggagatgtttcaagaagtgcttgcagtttggaagccagtatga-------------gaacccgagccctgcatggggtttctccaaagagagactttctcgacggagataatcgagagcatatcgccggaggatctccaaccgacggtgaagatctgcgtggacagcctccaatctccctcggtcgctgtgaagcgatccgccgcggcgaagctcaggctgctagcgaagaaccgagccgataaccgtgttctgattggggagtccggtgcagtccctgctctgattcctctgctacggtgcagcgatccgtggacccaagagcacgccgtcacggccctattgaatctctccctccatgaggtgaacaagcttctgattacaaatgccggagcgataaaatcgctagtctacgtgctcaagaccggtaccgagacttcgaaacagaacgcggcctgtgcgcttcttagcctggctttggtggaagaaaacaagagctccattggggcttgcggagctattcctcctttggtttccttattactgaatggatccaccagaggtaagaaagacgctctgacgacg------------------------------------------------------------------------------------------------------------------------------------------------------------------------------------------------------------------------------------------------------------------------------------------------------------------------------------------------------------------------------------------------------------------------------------------------------------------------------------------------------------------------------------------------------atagtagaacaagatgctgtggttattcttaataatatggttaatccagaaaatgcattgttggctctcaagttctttcagagtaaattgaaacctaagagggaagtaattctttacaacgtaacgttaaaagtgtttaggaaatgtaaggatttggatagagcagagaagttgtttgatgaaatgcttgagagaggtgttaaacctgataatgttaccttttcaacaatgattagctgtgctaggatgtcttctctccctgataaggctgttgagtggtttgagaaaatgcccggttttgggtgtgatccagatgatgttacctactcggcaatgattgatgcttatggtcgtgcaggtaatgttgatatggctttcagcttgtatgatcgtgctagaacagagaaatggcgcattgatccagtgacattctctactttgattaaaattcacgggcaatcagggaatttcgatgggtgtttgaatgtctatgaggagatgaaggctataggggccaagacaaatttggttatttataacaccttattggatgctatgggaagagctaagaggccttggcaggccaagaagatctaccaagagatgaccgacaatggatttttgccaaattggataacctatgcagctctcctgcgggcctatagtagagctcgatatggtgatgatgctcttaatgtctatagagggatgaaggagaaaggaatagagttgaatgtgattctctacaat-----------------------------------------------------------------------------------------------------------------------------------------------------------------------------------------------------------------------------------------------------------------------------------------------------------------------------------------------------------------------------------------------------------------------------------------------------------------------agaagcc----------------------------------------cttactgtaattgcatgattgatctttgtgtgaacctcaataagctacaaaaagcctgtgaagtattagacctaggacttaaacaagagatatacactgatatacagtccaggtctccaacccaatggtctctccatctaaagggtctctctcttggagcagctcttactgcattgcatgtttggataaatgacttgtctaaggtattggaatctggagaggagtttccaccgctgcttggaatcaatactggacacgggaaacacaagtattctgacaaaggtttagctagcgtttttgagtcacatttgaaggaattaaatgctccatttcatgaggctccagataaggctggctggtttttaacaacaaaagttgcagccaagtcatggttggactcgagaagttcttccgaattagttgcagcg------------------------------------------------------------------------------------------------------------------------------------------------------------------------------------------------------------------------------------------------------------------------------------------------------------------------------------------------------------------------------------------------------------------------------------------------------------------------------------------------------------------------------------------------------------------------------------------------------------------------------------------------------------------------------------------------------------------------------------------------------------------------------------------------------------------------------------------------------------------------------------------------------------------------------------------------------------------------------------------------------------------------------------------------------------------------------------------------------------------------------------------------------------------------------------------------------------------------------------------------------------------------------------------------------------------caggtgcaacatcaagcttcactttgtcccttgcgtttaattgtatgtcgattttgtggtgacatggttcatgctggaaattctgctatggatgttcgggatagactaagaggattatcggagcacgaaagtctctgtgggtctaggactgctccatgtgattcatgtggtcgttctgtcatgttgaaggagatggacatccatcaagttgctgttcatcaaaagaac--------------------------------------------------------------------------------------------------------------------------------------------------------------------------------------------------gagaggatgtctcctggaggtttcgtaacaaaaaggagaattcttggagaaaatacagggattttaggaggttcaagtttggattcgacgacaattgcgggtataaagtcgtccacgcaagcgggtggcattccggcatcaatgcccgtcgctcgagagacgaggagataaatgacaccatcccgactttgggatcggagatgaactttaggaaaggaaggtacttgtactattctcgcggtggtgattattgtaaaggaatgaatcattatatgtggagtttcttgtgtggtttgggtgaggctatgtatttgaataggacttttgttatggatctgagtgtatgcctttccgcaacttataatcctagcaataaagatgaggaggggaaagattttcgatactattttgatttcgagcatcttaagggggaggcatcgagca---------------tcttaaggg------------------------------------------------------------------------------------------------------------ggaggcaattcgatgctcccgagcctgagaattactggtacagagtctgtgaaggacaggatgctaagtacattcaaagaccttggcatgctctgtggaaatccaagcggttgatgaatattgttactgagatcagtggcaaaatggactgggatttcgatgctgttcatgtggttcgaggcgagaaggcacagaataaggagctgtggccacatttggattatgatacttcccctgaaatgcttcttgagaagcttaaagggatggttcagccatggaggcaattgtatatagccaccaatgaaccgttctataattactttgataaattaaggtcccag------------------------------------------------------------------------------------------------------------------------------------------------------------------------------------------------------------------------------------------------------------------------------------------------------------------------------------------------------------------------------------------ctttatatcagcccggacccacatatctcgtcccagttctacaccttcaacccggagtcacacgctttgatgattcgctgtctcctcgagcgccgcctcgcaaccccatctgagatccgcgccgccacgccgagagccgttctcaagtcatggcgcgctgtctggaaggaccgcaacgaggatacggcttacctaaccgcgtggaagcgcatacatgacaaactcgctgctcacgttgacgaaaatggtaatgaattcctctgcttcaagaacaatactcagcaattcgtttcccatattaaccagtggcaggacattgtcatgagcttccatggtgatagcgatttgaaacacttaggtcttaaggatactattgataggattaagcaggtgtggacagtaggtgctaagttttatggcatacctgaaagttatattagggtttgtgttgctgcttgccctgtttgctcttctgcgtcatctggggcagctgctaggagtaaacgccgtagatttgaatatactgagtcttttgatgtgcctgcaaaagaagtgccccataggcttcaacaattggctgccaagcacaaggttgtgctttgcataaggcagaaatatattaggtataagccctttatggccgaggtcaaggactatgcttgtcatagggcaggcgaaccggctgccaagaaatcaaaaattttgaagagggaaccttatgcatccaagcgatgcgggtgtggattccgaattcgggccattgtgcccattgccaattataatgataaggacaagacttttgtctatcaagaggaagggatggctgtgtttaagttgtatgcagtgcattcagggcatgagcctgggccattggatggaaatgcaaggattatgcatcgagttgtgggtcacaaggggggattcttgatggatcaagatacagtttatggagtaagtgaggaaatggagaatgagtgctttgggttgattggaaaggaggaagggaatctgcatctgtctgtattgcatcaggtgcaggaattgagg------------------------------------------------------------------------------------------------------------------------------------------------------------------------------------------------------------------------------------------------------------------------------------------------------------------------------------------------------------------------------------------------------------------------------------------------------------------------------------------------------------------------------------------------------------------------------------------------------------------------------------------------------------------------------------------------------------------------------------------------------------------------------------------------------------------------------------------------------------------------------------------------------------------------------------------------------------------------------------------------------------------------------------------------------------------------------------------------------------gggagactaaaggatgctctgaacctgctgaaagaaatggagtcaagtggctgtgcacgaaatgtagttgtatacaatactctgattgatgggttgtgcaaaagcaagaggattgaagaagcagagcagatttttgatcagatggaactccaggggatttcaagaaattcagttacctacaacaccctcattgatggcctttgtcagaacagaagggtggaggaagcttctcagctcatggaccagatgataatggaaggcttgaagccagacaagttcacatacaattccttgcttacatacttctgcaggactggggatattaaaaaggcagcagatattgttcaaactatgatttcaaatggatgtgaaccggacattgtcacatacggaaccattattggggggctgtgtaaagcg---------------------------------------------------------------------------------------------------------------------------------------------------------------------------------------------------------------------------------------------------------------------------------------------------------------------------------------------------------------------------------------------------------------------------------------------------------------------------------------------------aactcccttagctccgacgagttccccgtcgacgaaactttcctcgagaattttggcccaaaagacaaagaaaccgaggatgaagctcgaattcgcaactgggtcgagcgtggttgggctccttgggaagaaatcctctcccctgaagctgatttcgcaaggaagagcttgaacgaaggagaggaagttgcccttcaatcccctgaagccattgaagcttttagaatgttgaggccgagttacaggaagaagaaaatggaggaaatgggt-----------------------------------------------------------------------------------------------------------------------------------------------------------------------------------------------------------------------------------------------------------------------------------------------------------------------------------------------------------------------------------------------------------------------------------------------------------------------------------------ag--------------ctgaatccagaaaatccgcaaataaaggaaaccagagtaattctaagaagaagaaagctgggagagttgtgtcactagcagaggctgccaaaggatcaattgttttccaacaggggaaaccatgctcttgccaagctcgtcgacacaaacttgtgagcaattgcttatcttgtggcaagatagtatgcgagcaggagggagaaggcccttgcaatttttgcggtgcacttgtgctgagggaagggagcacatatgccggtttggatgaaattttgcctccctcatcagatgctgaagcagcagctgaagcttatgcaaagagacttgttgattacgacagaaactctgctgcacgtacaacagttattgatgaccaaagtgactactatgagattgagggtaatagctggttgtcaatggag------------------------------------------------------------------------------------------------------------------------------------------------------------------------------------------------------------------------------------------------------------------------------------------------------------------------------------------------------------------------------gagataggtaaggatgctgacgaagattgggaaaatgaatttgttaagcttgaaaactttacaataagggtttgctaccaagtgatgcggtcctggcttgttagggatgacgacttaagcatcaaggtgttaaaacttctgaaagaaatggataatgctggggttccacttggccgttcagaacatgagcgccttatgtgggcttgtacccgtgcagaacatcatatcgtggcaaaagaattgtataataggataagagaaaggcattctgagataagattgtctgtgtgcaaccatgttatttggttgatgggtaaagcaaagaagtggtggacagcattggagatctacgaggatttgttggacaaggggccaaagccgaataacatgtcatatgaactaatagtgtctcatttcaatactcttctgactgcagctagaaggagagggatttggagatggggcgtaaggttgctcaacaagatggaagagaaaggccttaagcctggtagtaaggaatggaatgcagttcttattgcctgttccaaggcttcacgaacttctgctgctgtgcagatttttaggagaatggtggaacgaggtcaaaaaccaacaatcatttcctatggggcattgcttagtgcccttgaaaagggaaaactctacgatgaagcccgccgtgtgtgggagcatatgcttaaggtgggtgtgaaaccaaacgtgtatgcctacacaattatggcttcagttttcgccggacaaggaaagtttaatatggttgat------------------------------------------------------------------------------------------------------------------------------------------------------------------------------------------------------------------------------------------------------------------------------------------------------------------------------------------------------------------------------------------------------------------------------------------------------------------------------------------------------------------------------------------------------------------------------------------------------------------------------------------------------------------------------------------------------------------------------------------------------------------------------gataaaatagtctctgtgcttggctgtatggtatccctcctgaataaagcgagggaggatgttctttctggaagatctgccattatgaattcctttaggattgcagatgtaagtgtaatggaggatgaacttccaccacttgccattttcaggcgtgagatgaaaaggtgttgtgagagcttgcatgttgctcttgagaactatttgatgcctggtgatgatcggggcttggatgtttggaggaaacttcagagacttaagaatgtctgctatgattctggcttccctcgtggagaggattatcccagccagatactgtttgcaaattggactcctgtttacttgttcacttctaaagaagacatagggtccaattctgaggttgctttctggaagggtggccaggtaactgaagaaggtctgaactggttaatggagaaacgatataaaaccatagttgatctaagggcagagaatgtaaaagataacttttatcaagcagccataaaagatgctattgcatctgggaaaattgaattggtcaaaattccagttgaagttgggactgcaccttcaatggagcaggttgagaagtttgcatctttagtttcagattgcagtaagaggcctatctatctccatagtaaggaaggaatttggaggacttctgccatggtctcaagatggaaacagtacatgactcgctttgctgatgatgaagtgtgtccaattgaaggagatatgtgtgcttctgcaactggtgttgttagggttcagtcaagaaagaaagcagaaatgttcctggttcggacagatggatttacatgtgccagagaaaaggtaacagaatcctccttagccttcacccatccaagcacccagcagcagatgcttatgtggaaatctacaccaaaaactgtactactgttgaagaagcttgggcaagaactcatggaagaagctagagag---------acccagaagctcaacaagtacagctctcgcatcactgaacccaaatcccaaggtgcttctcaggccattcttcacggtattggactttccgttgacgatttgagtaagccccagattggaatatcttcggtttggtacgaagggaacacgtgcaatatgcaccttttgagcctctcggaggccgtgaaagaaggggtcagagaagctggcatggttggtttcaggttcaatactgttggggtcagtgatgctatatcaatggggactagaggcatgtgctatagcttgcagtctagagacttgattgctgatagtattgagactgttatgagtgctcagtggtacgatggcaatatttccattccgggttgtgacaaaaatatgccaggtacaatcatggcaatgggccggcttaacagaccaagtattatgatatatggtggaactattaag------------------------------------------------------------------------------------------------------------------------------------------------------------------------------------------------------------------------------ttactaaagatggacttgaaaccacgagatattatcactccaaaatccatacggaatgccatggttattgttatggcactaggtggctctacaaatgctgtgttacacttgattgctattgcaaggtctgttggtctggagttgtctcttgatgattttcagaaggttagcgatgaggttccgtttcttgcagatcttaagcctagtgggaaatatgtaatggaggatgtccacaaggtttttcagggtaaagttgtagttattagaggacaaggacctaagggaggaccaggcatgcctgaaatgttgacaccaaccagtgcaattatgggagcaggtttagggaag---------------------------------------------------------------------------------atggaccctctctctgctctgcgcgacttcaccattagaggcgagctcgacaagatcatccgagtcaacgacgagttccgattcggctccgactacagcttcccttgctcggccgagaccgcctatcgctcaaagcaaggcaatctctataccctcgaaaccctagtttactacatcaaaaaccaccatctcaagcacaccgattacttccagaacacccgcacccaggggatcccttccgtcacattccctgatcggaaacccctcctcgattatctcactggtaaagtctccacctccgactccattgaattc---------------gtcgactacattacgttgattagaaccgccgaacggcctttgaaggaccgcgaagctttgttggaatgcaaaggtaggaacttttacagtgttctaacggcgtcgacgaggcgtgaggaagaacgacagcgtttagagtcgcagcagaggaaggatgggttggttgccaagagtaggctaatgggtgcggacgagaggggtttgggaggttacggagacgagttgggttacgatcctactcccaaacccaaaatgcatttgaaagggagcaaaattggtgaaggggttccgatcattttggttcccagcgcgttccagacgctgattacgatctataatgtgaaggagtttttggaagatggggtttttataccaactgatgtgaaggtgaagcagatgaagggtgctaagcccgactgcgtgacggtgcagaagaagttcagtagggatagggatagagtagtgacggcttatgaggtgagggacaagccctctgctttgaaggcggaggattgggatagagtggtggctgtttttgtgttgggtaaggagtggcagttcaaggactggcctttcaaggaccatgttgagattttcaataaa------------------------------------------------------------------------------------------------------------------------------------------------------------------------------------------------ggttacccaggggatgtctccttgactgcaacttacatgcttacatctagcacaacattgagactcgacatggaagcggtgcctgaaaacaagcccactccaatcaatttagctcagcatacatactggaacttagctggtcacaactcagggaacgtgctcgaccattcgattcagatatgggcaaaccacattacccccgtggatgaaaacactgtcccaacaggtgaaatcttgccagttaaaggcactccctttgatttcactactgagaagaagattggcaaggatatcaaggaggttggcttggggtatgaccacaactatgtgctcgactgtggggatgaaaaatcaggtctgaaacatgctgcaaaagtgagggaaccctcaagctcaagggtgcttaacttgtggaccaatgcccctggaatgcagttttacactgcaaactatgtcagtggaatcgttggtaaaggaggcgctgtttatgacaagcatggaggtctctgtttggagacacagggattcccaaacgctataaaccagccaaacttcccttctgttgttgttcaacctggtgagaagtacaaacatagcatgttgtatgagttctca---------------------------------------------------------------------------------------------------------------------------------------------------------------gtcaaggctagcagtagtgctcttctggagcttgtgccagagaccaagaaggagaatcttgagtttgagcttcccctgtatgacccgtcgaagggtcttgtggtggaccttgcagttgtgggaggtggtccggcagggcttgctgtggcacagcaagtttctgaggcagggctttcagtttgctccattgacccatctcccaaattgatttggcccaataattatggtgtttgggtggatgagtttgaggccatggatttgcttgattgccttgatactacgtggtctggtgctgttgtgtacatagatgacctatccaaaaaggatctaggtaggccttatgggagggttaacaggaaacagctcaagtcaaaaatgctgcaaaagtgcatatcaaatggtgttaagtttcatcaatctaaagttgttaaagttattcatgatgagtccaagtctcttttgatctgcaatgatggggtaacaattcaggctgctgtggttcttgatgcaactggtttttctagatgccttgtgcagtatgataagccatataatccaggttaccaagtggcttatgggattttggctgaggttgaagaacacccatttgatgtggataagatggtttttatggactggagagattcacatctgaataataatctggagctgaaagagagaaatagtagaattcccacatttctgtatgcaatgcccttttcatccaacaggatatttcttgaagaaacgtctcttgtagctcggcctggactaccttttaaagatattcaggaaagaatggtggctagattaaggcacttgggcataaatgtgaagagcattgaagaggatgagcattgtgtcattccaatgggtggtcctctcccagttctccctcaaagagttgttggaattggtggtacagctggaatggtgcacccttcaactggatatatggtagcgagaactttggcagcggctcctattgttgcgaattcaattgttgagtacctaggatctgatagagatcttcaaggaaatgaactgtctgcccaagtttggaaagatttatggcctatacagaggaggagacaaagggaattcttctgttttggcatggatgttctgctaaagcttgatttggaagcaacacagaggttttttgatgctttctttgatctagaa---------------------------------------------------------------------------------------------------------------------------------------------------------------------------------------------------------------------------------------------------------------------------------------------------------------------------------------------atgcggcaccaagatgacaatgccagccaccctgatcatgtcacatacacaactgttgtttctgcgttcgtgaagtcaggttcaatggacagggcccgccaagtgcttgctgaaatgacaagaatcagtgtgccggcaaatcggattacttataatatacttctcaagggttattgccagcaactgcagattgacaaagccaaggagttactaagagagatggctgaagatgcagggattgagcctgatgtggtttcgtataatatattgattgatggttgtatattggttgatgatagtgctggggctcttgcatttttcaatgagatgagagcaaaagggattgctcccaccaagatcagctacaccactttgatgaaagctttcgcattttcaggtcaaccaaagctggctaacaaggtgttcaatgaaatgttcaacgatcctcgggtcaaggttgatctggttgcttggaatatgttggttgaagggtattgtagactggggttggttgaagaagctaagaaaatagttctgaaaatgaaagagaatggattttaccctaatgtggccacttatggtagtctggctaatggaattgcattggctagaaaaccaggagaggcacttctgctttggaatgaagtgaaggagaggtgtgaagtgagaaagggagaaaactctgatttttcatctaca---ccattgaaaccggacgaaggattgttagatacactagctgatatctgtgttagggctgctttctttaagaaagctttagaaattgttgcttgcatggaagagcatggtatacctcctaataaaaccaaatttacgcgaatttatgtggaaatgcactccaagatgtttactagtaagcatgcctcgcaggccagacaagataggaggattgagaggaagagagctgcagaggctttcaagttctggttgggtttgcctaattcttactacggtagtgaatggcgactagaaccc------------------------------------------------------------------------------------------------------------------------------------------------------------------------------------------------gtcggtgtcacaatctcagctcttggatcgaccatctatgtttttggtggtagggaccatgatcacaacgagctcaacgagttgtactctttcgacacgttgacaaataagtggaccctattatccagcggggatagtggaccacctcaccggagctaccactcaaccaccgctgatgatcgccatgtgtacatattcggtggatgcggtgttgcaggccgccttaacgatctatgggcttatgatgttgttgatcaaaagtggattgaatatccaatggctggggacaaatgcaagggcagaggtgggcctgggctggtggtggcccaagaaaagatatgggttgtatacggtttcgctggagctgaaacggatgacgtccattactttgacccggcccagaaagaatggacccaggtggagacacgtggtgaaaaaccaacggctagaagtgttttctctacg-----------------------------------------------------------------------------------------------------------ggaagtgtt----------------------------------------------------------------------------------------------------------------------------------------------------------------------------------------------ggaatcgacctctctctcctggaagccgtggagaaatcccagagcgcaattgaaatgatggacctcaaaaccctaaaaaagtttatcctttccttcgagcgtaagctcaaggacaacatcgcggcccggctcaagtacccaaaccaacccgaccggttcgccgactccgaaatcgagctccacgaagagctacagaagctcaaggtactcgccggaggacccgagctttatccggaacttgtctctcttaatacaatcccttccattctcaaccttctcggccacgacaacaccgacattgcaatagacgtcgttcagttgct------------------------------------------------------------------------------------------------------------------------------------------------------------------------------------------agtgaaaccggctgtggcagagatggtctgcgagaggaccaaattgctcaaatggcttttggggaaaattagagttagggaatttgatagcaataagcagtatgctacggagattctggcgattttgctgcagagtagcacggtgaatcagaagaggctggggcagatgaatggcgttgatgttctgcttcaggcggttgcaatgtacaagtctaaggatcccaagaacccagatgaggcagagatgttggagaatctgtttgattgtttgtgttgtttgttgatgccattggagaacaaggagaggtttgtgaaggctgaaggtgtggagttgatgattattatcatgaagcagaagaaatcggcttatgggtcggccataagagcacttgattttgctatgactaagtacccgccggcttgtgaacgttttgttgatgttttggggttgaagacggcatttgctgcatttatgggtaag----------------------------------------------------------------------------------------------------------------------------------------------------aattcccttgtgattttgaataactatgattggtggaaagatgttctgttgctggattttcttaagcaagtgggtcggtttgcgagggttggaacgatgatggccaaggagagtgtgaagaagagattggaatcggaacagggaatgagctatacagagttcacataccagttgcttcagggttatgattttctttacctgtttaagaatgagggtgttaatgttcagattggtggtagtgatcaatgggggaatataactgctgggactgagcttattcggaaaatccttcaggctgagggaacttatggcttgacatttcctcttcttttgaagagtgatggcaccaaatttggcaagtcagaggatggtgcaatttggctttcaccgtccatgttgtctccttacaagttctatcagtatttcttctctgttccggattccgatgtggtgaggtttctcaaggttctaactttccttgacatggaagagataaaggatttggaaagggatatgaagaagccggggtacatgcccaacac------------------------------------------------------------------------------------------------------------------------------------------------------------------------------------------------------------------------tttgtttgagagtaaatcggctgcccgtcgattgttgaagcaagggggactttacttgaacaactccagagttgatagtgaaagtaagaaagttgaggaggaggacattgtggatggtaaagttcttcttttatccgctggcaagaagaacaaggtggttgtaaggattgggatgagtgagcaagatgttgctgaataccgaaatagcttgtccatacgcgtgtcgggttttgatgtaccaaggccaattaagacatttgaagattgtggtttttcatcgcaactcatgaatgctattaaaaaacaagcctatgaaaagcctacaacaatacagtgccaagctttacccattgtgctttctgggagagatattattggtatagcgaaaactggttctggtaagactgctgcttttgttcttcccatgattgtccatatcatggatcagcctgaacttgagaaagaagagggtcctattggagtgatatgtgcacccactagagaactggcgcatcaaatatatttagaatccaagaaatttgcaaaatctcatgggattcgtgtatctgctgtgtatggtggaatgtccaaacttgatcagttcaaagagctcaaggcgggatgtgagatagttgttgctactcctgggagattgatagacatgctgaaaatgaaggcactaacaatgtcaagggcaacttacctggtacttgatgaggctgatcggatgtttgaccttgggtttgagccacaaattaggtctattgttggtcagatcaggcctgatcgccagaccttattattttctgcaacaatgcctcgtaaagttgaaaagttggcaagagagattctcactgatcctttaagagttaccgtgggggaggtgggaatggctaatgaggatattactcaggtcgttcatgtaattccttctgatgctgagaagttgccctggcttcttgaaaagctacctggaatgattgatgatggagatgttttggtgtttgcttcaaaaaaggccacagtagatgagattgaaacccaactgactcagagaagttttaaagttgcagctcttcatggtgacaaagaccaggcttcaaggatggagattttgcaaaaatttaagtctggcatgtaccatgttctcattgcaacagatgttgcggctcgtggtcttgacatcaagtcaattaagtctgtggtgaactttgatattgctagagacatggacatgcatgtacatcgtattgggagaacaggtcgtgctggtgacaaagatggaactgcttacactcttataacacagaaagaggcacggtttgctggtgaattggttaacagtttgattgctgctggtcagaatgtgtccgcggagctaatggatcttgcgatgaag---------------------------------------tggtctactgtgccatatagtgctccccatgcaccagggcaaagtggaaaacaaaggacttcaagtttggaatcaacaataatgttgctggccggtcatcagagtgctatatacactttgaagtttaatccggctggaacagtcattgcatctgggtcgcatgacaaagaaattttcttatggtatgtccatggtgattgcaagaactttatggttttaaaggggcacaaaaatgcaattcttgatcttcattggactactgatgggtcccagataatatcagccagtccagacaaaactctgagggcatgggatgttgaaacagggaaacagataaaaaagatggcagagcactcctcatttgtgaattcatgctgcccatcaaggagaggaccgcctcttatagtcagtggatcggatgatggaactgccaaattgtgggatatgcgtcaaagaggtgcaatccaaacatttccggataaataccaaattacagctgtcagtttctctgatgcatcagataagatcttcactggtggtattgacaacgatgtgaaggtttgggacttgcgcaagggtgaagtaacaatgactcttcaaggtcatcaagatatgataacgggtatgtcattgagtcctgatggctcctatcttctgaccaatggaatggactgcaagctctgcatttgggatatgcgcccgtatgcaccacaaaatcggtgtgtgaagatgttggaagggcatcaacacaactttgaaaagaacttgttgaaatgtagctggtcatctgatggtagcaaggttacagcaggtagttctgaccggatggtttatatatgggatactacttctcgacgcatattgtataagctacctggacacactggatctgtaaatgagtgtgtcttccatccc------------------------------------------------------------gaagagcttataggcaacaaaagctgggacggtcttctggacccactaaacctcgaactcagaaaactgatcctacgcgccggcgacttctgccaagccacctacgacgccttcaacaacgaccagaactcgcggttctgcggctctagccgctacggcaagtcctctttcttccagaaagtgatgctcgaaaacgcctccaactaccaaatctcctccttcctctacgccaccgctcgagtcagcgttcccgaggccctgcttctccactccatgtctcgggaatcatgggaccgcgagtccaactggatcggttacatcgccgttacctccgacgacgtcagcagagctctcggtctccgggaaatctatgtcgcatggcgtggaaccacaagaaactacgagtgggttaacgtgttaggggccgacctcgaatcggccgagcctctgcttagcgggagtgccaaggagagggacggc-----------------------------------------------------------------------------------------------------------------------------------------------------------------------------------------------------------------------------------------------------------------------------------------------------------------------------------------------------------------------------------------------------------------------------------------------------------------------------------------------------------------------------------------------------------------------------------------------------------------------------------------------------------------------------------------------------------------------------------------------------------------------------------------------------------------------------------------------------------------------------------------------------------------------------------------------------------------------------------------------------------------------------------------------------------------------------------------------------------------------------------------------------------------------------------------------------------------------------------------------------------------------------------------------------------------------------------------------------------------------------------------------------------------------------------------------------------------------------------------------------------------------------------------------------------------------------------------------------------------------aaaaaggtagaggttgtaatctgtagaatgatggcgaaccgggcttggacaacccgtttgcagaactcgattcgggatttggttcccgaattcgatcactctctcgtgtggaatgtcttgcacggcacgaagaactcggaacacgcgctccagttcttccggtgggtcgagcgtgccggcttgtttaagcacgaccgtgagacctatctgaaaatgattgagattttgggcagagcttcaaagctcaaccatgccagatgcatactattggacatgcccaagaaaggtgtaaattgggatgaggaccttttcgt------------------------------------------------------------------------------------------------------------------------------------------------------------------------------------------------------------------------------------------------------------------------------------------------------------------------------------------------------------------------------------------------------------------------------------------------------------------------------------------------------------------------------------------------------------------------------------------------------------------------------------------------------------------------------------------------------------------------------------------------------------------------------------------------------------------------------------------------------------------------------------------aggttataacccaatgattgagtatctgtgcaatcatggtcatacagggaaagctgaaacctttttccggcagttgttaaaaaaaggtgttcaggatccagttgcctttaacaatttgatctgtggtcattccaaagaagggaatcctgattctgcatttgaaattttaaagatcatgggtaggagaggggtacctagagatgcagattcttataaattgctcatcaggagctacttaagtaaaggtgagccagctgatgctaaaacagctttggatggtatgattgaaagtgggcatcttccagactcatcactattcaggtcagtaatggagagtctatttgaagatgggagggctcaaactgcaagcagggtgatgaatagtatgttggagaagggggtgaaggagaacatggacttagttgctaagattttggaagcccttctcttgagaggtcatgttgaggaagcgttgggacgaattgatctacttatgcatagtgggtgtgcacctaattttgatagtctcttttctgttctctgtgagaaagggaagaccattgcggcactcaagatgttagatttttgtcttgagagagactgtaacgttgatttc------------------------------------------------------------------------------------------------------------------------------------------------------------------------------------------------------------------------------------------------------------------------------------------------------------------------------------------------------------------------------------------------------------------------------------------------------------------------------------------------------------------------------------------------------------------------------------------------------------------------------------------------------------------------------------------------------------------------------------------------------------------------------------------------------------------------------------------------------------------------------------------------------------------------------------------------------------------------------------------------------------------------------------------------------------------------------------------------------------------------------------------------------------------------------------------------------------------------------------------------------------------------------------------------------gtgtctgttgagcgtccaccctactatatttatatggattccacatctgggcagcttgaacctgcatctggtgctcgtgccagtattccgggacaggactattggccagaaggaactgctagtcgagttagggctgccagagctccagagcctaccggtaaatcggtaggatctccatcttatggaaaaagtccaggaagtaggaggaagaagcacacaggatcagtttccgcttctgagtctgaagtgaatgtagaactaagtgatacagtggcctctgaaactttggaggaagttatagatgaccccaaggacatgtcatctgaatatgttatttatcagaccgaacctgataaagaggaagacggatatgaactagacaagaaactaggacgtcctcacccctttattgatccaaaagtgaagaagccaatagaggagccatgtacaagtgaagaactatggtggaactggagaaagccagacaaggaacaatggtccagatggcagaggaggcgacctgatgttgaaacggtttttttgaaagcaatggcagagactgggcaagtcaagctttatggtgaacatccaaccttgactgaaacttctctatatagagctagacgacatcttttcaaggaggaaaggcttgaagccgaacaagagaaattggagagaattggtccgatagcatactactcagaatgggtaaaagcatggaagaaggacacttcaagagaagctgttcagaaacattttgaagagactggtgaagatgaaatagcccaattaattgaaatgttttctcatcaaacagatcgagagtatcgcacaatgatgggaactgatatccgtatacgaagggatcctctagcaatgcgaatgcgagaggatcaagtaaagcaa-----------------------------------------------------------------------------------------------------------------------------------------------------------------------------------------------------------------------------------------------------------attaataccgtcggtcatatccggcaccggaatcttcttcctctgttagctcatgtttctagacctgactgtcactacctggtgtatgagttcatgaaaaatggtagcttacaggactggttaaatggtgttgcacagggaactcaggagttggattggatagcgaggcacaaaattgctctaggagtggctgctgggcttgaatacctacacataaatcaaaaccctcctataattcacagagatcttaagccagcaaatatacttcttgatgatgatatggaagctaggattgcagattttggtcttgcaaaggcaatgccagatgctcatacgcatattacttcttctcatgctgcaggaactttgggatacatagcaccagaatactatcaaacattcaagttcacagacaggtgtgatatttacagttttggagtgatcctcggtattctggttacaggaaagcaaccagctaac------------------------------------------------------------------------------------------------------------------------------------------------------------------------------------------------------------------------------------------------------------------------------------------------------------------------------------------------------------------------------------------------------------------------------------------------------------------------------------------------------------------------------------------------------------------------------------------------------------------------------------------------------------------------------------------------------------------------------------------------------------------------------------------------------------------------------------------------------------------------------------------------------------------------------------------------------------------------------------------------------------------------------------------------------------------------------------------------------------------------------------------------------------------------------------------------------------------------------------------------------------------------------------------------------------------------------------------------------------------------------------------------------------------------------------------------------------------------------------------------------------------------ttcgagaactttgcaagaccagggtttcaagatatttcaacaatccatgaactcccatatgaccattccatacttctggagaatctcatggatcctgcccacgttccaatctcacatgacagaacagattggactgcaaagagagaagatgctcaggcactcggtttcgaggtgactgaacgttctgatcggggttttgcagggcggtggggaaaggcaaaggatcaaccactgccgaacttcttacggttcgaagcaccatgtgtgcttcaaaataacagggaacttgttgacaagaatggacaaaaagac---------------------------------------------------------------------------------------------------------------------------------------------agacaagatatgggtttcctttcatcccaaaacgaggttctcattaaagaaaaagttccaacaaaagagctttaccttaatttgagatcctcagatacatgggtagctgaatacaggaaatggatggacaaagttggacatggtatgccttatcattttgggcatgccactgtatcattgcctaaagagcctgctgtggtagaacatgctcctgcaggactagttgctggtgtttcggcctctgcaccagccaagggaggaattggagcaatgcatgct---------------------------------------------------------------------------------------------------------------------------------------------------------------------------------------------------------------------------------------------------------------------------------------------------------------------------------------------------------------------------------------------------------------------------------------------------------------------------------------------------------------------------------------------------------------------------------------------------------------------------------------------------------------------------------------------------------atctccatatttcaggcaacaatttgggaagaatggaaaacaaagccaatctcatattggattcttctactcctgagcagtggtgcaatgcttgtcgccttccctgcttcatccattctttctcgtgtctattacaacgatggtggtaccagcaagtggatcatttcgtgggttgcagttgctgggtggcctctaactgctcttatcttatttcctacatacttcttttgcaaaacttttccaacctctctaaatttacagctcactcttgcatacatcgttctcggattcttaagtgctgctgacaaccttatgtatgcatatgcatatgcctatcttccagcatctactgctgctcttctggcatcatcttcactgattttttctgcactatttggttatcttattgtgaaaaataggattacgatgtcaataactaacgct------------------------------------------------------------------------------------------------------------------------------------------------------------------------------------------------------------------------------------------------------------------------------------------------------------------------------------------------ttggcagctgcaattgaggatagttccattgattttggagacttcttcaaaggtccattaccaggaaagtttcttaagcttttggcatatttggctgtatccagacttgggatatacatacctcttggtggggtaaatcgggaggcatttgtgggaaatttggatcagaacagtttgttgagcacattagattcgttttctggaggaggcattggtagacttggtatatgctcacttggtattgttccctttatcaatgcacagattgtcttccaacttcttgcccagatttaccccaaattacaagatcttcaaaaaagagaaggcgaagcagggagaaagaaaatccttcagtatactcgatatgcttctgttggatttgccatagtacaggcaattggccaagtactctatctccgtccctatgtgaatgacttcagtacacaatgggttttatcttctgttaccttactgacacttggctcaatattcacaacatacattggggagcgaatctctgacctaaaacttgggaatggcacatcccttttgatattcactagcattatctcctacttgcccgcatcttttggtaggactgttgtacaagcttttcaggatggtaactatgttggacttgccaccatcatcttatccttctttctgttggtccttggaattgtgtatgttcaggaagcagagaggaaaatc---------------------------------------------------------------------------------tgctacaaatctcccatcaaacccatcaccatcccacaatcgaaagctctttccaacccaaaactttcttttagatgcaatctctcccccccttccagataccccctgaccgtcaccgaacccgaacccgtctacgcctccgtcaaggccttcgcacccgccacaatagccaacctcggtcccggcttcgacttcctcggttgcgctgtcgacggtctcggcgacttcgtctccctcagcctcgaccctcatgtccacccgggcgagatctcgatctccgaaatctccggtgacaacgccaacaaactcagcaaatccccactctggaactgcgccggaatcgccgccatcgaggtcatgaagatgctcggaatccgatcggtggggctgtccctttccctcgagaagggattgccattgggaagtgggctcggatcgagcgcggcgagcgcagctgccgcggccgtggcggtgaacgagattttcggagggaagttgggagtggatgagctcgtgacggccgggcttaaatcggaggagaaggtttccggctaccacgccgacaatgtggcgccggcgatcatgggaggctttatcctgatcaggaactacgaacctctggacctgatacggttgagattccccgaggaaaaggaactgcttttcgtattggccacgccggaattcgaggctccgacgaagaagatgcgggcggcattgccggcggagattggaatgccgcaccatgtgtggaattcaagtcaagccggggcattagttgccggagtattgcaaggagatttgattggtttgggcaaggccttatcatcggataaggttgtggagccgaggagggcacctctgattccgggcatggaagctgtgaagaaggccgccattgaagccggagcattcgggtgcacgataagcggggccggacctacagcggttgcggtaatcgatgacgagaagaaaggggttgagattggggaggagatggttaaggctttcttgaaggagggaaatttgaaagctgtggctaatgtacataggctggacaggattggtgccagactcattagcggcattactaga--------------------------------------------------------------------------------------------------------------------------------------------------gtagttgaagccattggtgctgatagagttggtgtcagaatttcaccggcaatcgatcatcttgatgctcttgactccaatccacttggccttggtttagcagtgatagagaggcttaacaagctccaacaaaagattgcagcaaaacttgcttatctccatgtaactcagccgcggtatacagcttatgggcagacagagtcgggcagacccggcactgaagatgaggaaactcacttgatcaggagtatgagaaaagcttatgagggaacatttatgtgcagtggtgggttcactcgggagcttggaatgcaagctttagcagagggtgatgctgatttggtatcttatggtcgtctttttatctcaaatccagatttggtattgagatttaagctcaatgctccgttgaacaagtatgttaggaagactttctacacccaggaccctgttgttgggtacacagactatccttttcttagc---------------------------------------------------------------------------------------------------------------------------------------------------------------------------------------------------------------------------------------------------------------ctgcaggaggggaagaatgcaaggaggtttaaaaaactgtacgccgacagggaagatgttcttgtccctgacattttctgggattataccagcagcaaagtgcttactatggagtgggttgatggagtcaaattaaacgagcaagatgccattgagaaacaaggtctcaaagtattggatctagttaataccggcatacaatgcagcctgagacaactgctggagtatggatattttcatgcggatcctcatcccggtaatctcttggcaacccctgaggggaaacttgctttccttgattttggaatgatgagtgagacccctgaggaagcacggtttgctatcatcggtcatgttgtgcacatggttaatcgagattatgaagctatggcccgtgattactatgctctagattttttatcaactgatgtagatgttactcctattgtgccggcactccgcaacttttttgacgatgcactcgattcgactgtgagtgaactaaattttaagacattggtagatggtctgggtgctgttctgtaccagtatccattcaacgttccagcgtattacgcattgatattgaggtcgcttactgtactagaaggtttagctctttatgccgatcccaatttcaaggtgctggctgcttcatacccatattttgctaaaaggcttttaacggatccaaatccatatctaagagatgccctcatcgagttgctttttaaggacgggaagtttaggtggaatagacttgaaaacctagtggttcagggaagaaaagatagagatttctctgcaaaagatgctttacagccagttatgaggttgttattggccccagatggtgaagaactacggattttagttattaaagaggcagtccgcatcacggaa---------------------------------------------------------------------------------------------------------------------------------------------------------------------------------------------------------------------------------------agtttactagttggaggtgatagcatggagagtcagtttgaagaattagctcaaaatcctgacgtcataatagcaactcccggcaggctcatgcaccatttatctgaggttgatgacatgtcattgcgctctgtggagtatgttgtttttgatgaagcagattgtctctttggcatgggtttcgctgagcagttacataagatccttacacagctgagtgagaatcgtcagaccttgcttttcagtgcaacattgcctagtgcccttgctgagtttgcaaaagctggtctgcgagaccctcagcttgtgcggcttgatctggaaactaagattagccctgacttgaagcttacctttttcaccttacggcaagaggaaaaaattgctgctttactttatttgataagagagcaaattggttctgatgagcagacgctaatttttgtatctacaaagcatcatgttgagttccttaaagcc---------------------------------------------------------------------------------------------------------------------------------------------------------------------------------------aagccaaaaatttttgtgcatcgtgtgggccgagcagctagggctggtcggactggtactgccttttcttttgtgacatctgaggatatgccttacgttttagatcttcatctatttctctcaaaaccaattagggctgcacccacagaggatgaggttttgcaggatatggatggagtctttaccaagattgaccaagcgatagcgaatggagaaactgtttatgggcgttttcctcagacagttcttgatcttgtttcggacagagtcagggaaacaattgattcttctgctgaattgacttctttaaagaagacatgcacaaatgcatttcgcttgtattcaaagacaaaaccattgcctgcaaaggagtccattaggagatcaaaggaactaccccatgaaggtttgcatccaatatttaaaaatgtactggctggtgga---------------------------------------------ttacaataggcattaggaccaaagggaaagattacagaagaagtcagaacatggccaggaaaacgggtcggcgtgcattctattggtgatcacacagccattgagctaattggcagagatcgtccgggtctcttatctgaaatctcagctgtccttgccaacctccacttcaatgtagctgctgctgaagtttggacacataacaggcggattgcctgtgttctttatgtcaacgatgacaccacaagcagggcagtggaggatccaaatagattatcagttatggaggatcagctaaagaacatcctgcgtgggtgcgaggatgaca---------------------------------ttgatcgtattgatcgtcggctacatcagatgttgtttgctgacagggattatgagggcagtggactaacgaatgagatcgagtatcctccttccttcaaaccgaagatcacggttgagcgttgtgaggagaaagggtactcagtcatcagcgtcaggtgtaaagatcgtgcaaaactgatgtttgacattgtgtgcacactcactgatatgcaatatgttgttttccacgccgccatctcatcagatggcccctatgcatcacaggagtattatattcgtcacatggatggttgtacccttgatacggaaggagagaaggaaagggtcatcaaatgtctcgaagctgcgatccgaagaagagtaagcgagctcctccattactggggcaacactccagagcaagattactacaagctccaaggcatcacagcctcctcttccatctacatctccccaagaggcttcaacctcttcacccgctcatggcttccac----------tcctcctcggggcctcatcttcatggtccacggctatggaaacgacatcagctggaccttccaggccacacccatttttcttgcccagaagggtttcgcctgcttcgctctcgacctcgaaggccatggcaaatccgacggcctcaaggctttcgtacccagcgtcgatctcgtcgtccaagactgcctttctttcttccattccatcaaacaagaccctctgttccacggcttgccttcgttcctctacggcgagtcgatgggcggcgcgatttgccttctcatccatttctcagatcctgaaggttttaatggtgctattctggtggcacccatgtgcaaaatctctgataatgtgaaacccagatggccgatc---------------------------------------------------------------------------------------------------------------------------------------------------------------------------------------------------------------------------------------------------------------------------------------------------------------------------------------------------------------------------------------------------------------------------------------------------------------------------------------------------------------------------------------------------------------------------------------------------------------------------------------------------------------------------------------------------------------------------------------------------------------------------------------------------------------------------------------------------------------------------------------------gtcgactcggcgagtcgagtcatggtgttgactgagctcgctgcgctttacttcaccggttcgcatcagtggctgactttctcttcgaacttgccgtcgaaacccagaagcccaattttggtctccgactcggtttacgcgctctgcgatgtgggttcgccttggagaagccaatggaagctcttcgcctgcacaatcacgaagctcaagagctcacagacatggactcggctagagaggcatgagtggggggacgtgttcgacattttgaaacggcctcgtttggttcgtggaacggggaatcgaatcctgatggtcggtgggttaaagtcttcgttctctttgaacacttcgtgttcgacgatattgatactgaggttggatttggatagcttggagtgggacgaggctggtaggatgccactcgacatgtttagatgttttcaggagtcgagcaagttcaaggtgtttggtggaggagacagggtttgcttctcggccaagagggttggaaggttggctttgtgggaccattgttcaggaaaaggagagtggaggtggatcgatggcgtgcctggtagtggtgatggtcttttcagagggttcgttttcgaggcgaggttaactgcattgccatga------------------------------------------------------------------------------------------------------------gctgatatgcagcttgtagtcttccaggaaagtgcacactacctctctccttatgaagccaaagtccaatccctcagtgttaaattacctgatgcaagaattgaatcctatacaagattagaaaatactaaggttcatggttcagagatcaaatatggtccttatgagaatcttcctcccttctcatactcacctattgttgtacattttgagagcaatcaaccttttgctgttgcccatgagttggttcgagagatagaggtttcccactggggtaacgttcaggtgacagagcattacaatcttatccatggaggtgctcaaattaaaggggaattttccaggtttgac---------------------------------------------------------------------------------------------------------------------------------------------------------------------------------------------------------------------------------------------------------------------------------------------------------------------------aaggagctcgtattcggcaactcatccgtgacggtcgagaaagggaaatatagctacgacgtcgaaaccttaatcaacaagctcagtagcctccctccccgagggagcatagctcgttgcctcgacatcttcaagaacaagctctccttaaacgacttcgctttggttttcaaggagttcgctcagcgcggcgactggcagcgatcgcttcggctattcaagtacatgcagcgtcagatatggtgcaaacccaacgagcacatctacaccataatgatcagcttgcttggccgcgaaggcttgctggacaagtgcgccgagctgttcgacgaaatgccaagccaaggagttgttcgaagtgtcttctcttacacagctttgagcaatgcatatggacgaaacggtcagtacggaacttgcct------------------------------------------------------------------------------------------------------------------------------------------------------------------------------------------------------------------------------------------------------------------------------------------------------------------------------------------------------------gaacttgcctgatataacctcatacaatgtgttgctagaggcttatgcacaatctgggtcgattagagaggcagtggatgtgtttaggcagatgcaagcagcagggtgtttaccgaatgctaccacttacagtattttgttgaatttgtatgggacgcatgggaggtatgatgatgttcgtgagctttttcttgagatgaaagttagcaatgcggagccggatgcagctacttataatattctcatcgaggtgtttggtcaaggtggctactttaaggaggtggtgacattgtttcatgatatggtggaggaaaatatagagccaaatatggggacttatgaggggttgatagttgcttgtggaaaagggggtctccatgaggatgcaaaaaagattttacaacacatgaatgagaaaggaatagtgccaagttctaaggcttatacaggagtcattgaagcatatgggcaagctgcattatatgaggaaactcttgttgccttcaacacgatgaatgaagttggggccaagccatctgttgaaacctacaattcacttatacatgcatttgcacgaggtggactt----------------------------------------------------------------------------------------------------------------------------------------------------------------------------------------------------------------------------------------------------------------------------------------------------------------------------------------------------------------------------------------------------------------------------------------------------------------------------------------------------------------------------------------------------------------------------------------------------------------------------------------------------------------------------------------------------------------------------------------------tatccagttctccttatcactgcctacaatgtgtttgatctggttggaaagtgtttgaccccattttatctccttgaaaatgcaaaggttgcaattggtagcactgtggtgagattggttttctttcctctcttcttggcatgcttgtatggtcctaaatttatgagaacagaaattccagtgacaatattgacttcccttttgggtcttaccaatggctacttgacaagtgtgctgatgattttggctcccaaagttgtccaacttcaacatgcagagactgcagggatagtaatggtactcttcttggttattggtttagctgctggttcagttgtatcttggttttgggtcatttga---------------------------------------------------gaagaaagctttgttactgaatataccaatggaataatcaatgaaattaggaatttggtaagtgacatttcctctgataaaaatcggaagacaaaaaccaaagaagcgcaagaaagcattcttcaagaaattgaaaagctggctgctgaagcctacagtatttttagaagctctgttccaacttttaaagaggaagctgtaacagaaactgtggaaacaaaacctcctgctactaccaaaatatcctcagggacgggcacagggtttgaaatattatgccaagggtttaattgggaatctcataaatctggtaaatggtacttggaactcaaaagtaaagcagaagaattatcttcgcttggtttcactgtgatttggttgccaccgcctacagaatctgtgtctcctgaagggtacatgccaaaagatttgtacaatctaaattccaggtac---------------------------------------------------------------------------------------------------------------------------------------------------------------------------------------------------------------ctgtctcacaatcgtttctctggtgaaataccactgaagattacagaactgaaaagtttgcaggcattgttcctttcgcataatcttcttgttggggaaattccagctagaattggaaatttaacttatctccaagtgatagatctctcacacaacttgttgtcaggttcaattccattaaacatcgttggttgttttcagctgctggcattgataatcaacaacaacaatctttctggtgaaattcagccggagcttgatgcattggatagcttgaagatactggacataagcaataacatgatttctggtgagatcccactaactttggcaggctgtaagtcgctggagattgtcgatttgagttccaacaatctctcaggaactttaaatgatgcaatcaccaagtggtcaaacctcaggtatctgtccctggcttggaataaattcaatggaaatctacccagt---------------------------------------------------------------------------------------------------------------------------------------------------------------------------------------------------------------------------------------------------gagtcaaagcgtgcagtgccattgaaagattatcgcaatattggaattatggctcacatagatgcaggaaaaaccactacaactgaacggattctgtattataccggcagaaactataaaataggggaggtacatgagggaacagcaaccatggactggatggagcaggaacaagaaagaggaattaccataacttctgctgcaacaaccacattttggaacaaacatcggatcaacataattgatactcctggccatgttgacttcacccttgaagtggagcgtgctctcagggtattggatggtgctatatgcttgtttgacagtgttgcaggagtggaacctcaatctgagacggtgtggaggcaggctgataagtatggagtacccaggatttgcttcgtcaataagatggatcgtctcggtgcaaattttttccgtacaagagatatgattgtgacaaatttgggtgcaaagccactggtgattcaaattccaattggtgcagaagataattttcggggagttgtggacctcgtgaagatgaaagctataatttggtctggagaagaattaggtgcaaagtttgtctatgctgacattccagcggatcttgaggagctggcacaagaatacagatcacagatgatagaaaccatagttgagttggacgatgaagccatggagggctacctagaaggagttgagcctgatgaagaaacaatcaagaaactaattaggaagggaaccatctcaagtagttttgtgccagtattatgtggctcagcctttaaaaataagggggttcaaccattacttgatgctgttgttgattatttaccttccccacttgagttgcctcctatgaagggaactgaccccgagaacccagaggtgataatagagagggctgccagtgatgacgaaccattcgctggactagctttcaagatcatgactgatccatttgttggaaccctttcatttgtgagagtgtatgcagggaagctatctgcagggtcatatgtactaaactcaaacaaagggaaaaaggagagaattggtagactattggaaatgcatgcaaacagcagagaggatgtcaaggttgctttggctggtgatattgttgcccttgcaggtctgaaagatacaataacaggtgaaacattatgtgaccctgagaatcctattgtgcttgaacgaatggatttccctgatcctgtgattaaagtggcaattgaaccaaagactaaagctgatgttgataagatggccactggtttggttaagcttgctcaagaagatccttctttccacttctcacgagatgaagagatcaaccaaacggttatcgaaggaatgggagaattgcatcttgaaattattgttgataggcttaagagggaattcaaggttgaggctaatgttggagcacctcaagtaaactaccgggaaagcatttcaagggtgtcagaagtgaagtatgtacacaaaaaacagtctggtggacaaggtcagtttgctgatataactgtacggtttgaacccatggaggcaggtagtggatacgagttcaagagtgaaatcaagggaggtgcagtgccaagggaatatattccaggtgtgatgaaaggattggaggagtgtatgagtaacggtgtgcttgcaggctatcctgttgttgacgtgcgtgccgtactagtagatggttcttaccatgatgtcgactcaagtgtcctggcattccagctggcagccagaggagcttttagggagggaataaggaaagctaatccaaagatgctcgaacccataatgaaagttgaagttgtcacacctgaagaacatctgggagatgtgattggtgatattaactcaagaagaggccagatcaacagttttggggacaaacctggtggtcttaaggtggtcgatgcactggttcctttagcagagatgtttcaatatgttagtacactacgtgggatgacaaaaggccgtgcttcttacaccatgcaattagccaaattcgaagttgtccctcagcatatccagaaccagcttgctaccaaggaggaagaagttgctgcttaa----------------------------------------------------------------------------------------------------------------------------------------------------------------------------------------------------------------------------------------------------------------------------------------------------------------------------------------------------------------------------------------------------------------------------------------------------------------------------------------------------------------------------------------------------------------------------------------------------------------------------------------------------------------------------------------------------------------------------------------------------------------------------------------------------------------------------------------------------------------------------------------------------------------------------------------------------------------------------------------------------------------------------------------ttagaagcggctgattctgaaattgataagacagataaagaagccccaaaggagaaaccaggggtctcagaagatcctgaatgcaaggaattggaaatggatgattggttgtttgagtttgctcagcttttcagaacccatgttggtattgacccagatgctcatattgatttccatgagcttggaatggagctctgttcagaggctcttgaggagacagtgactagtgaagaagctcaaagtctttttgacaaggctgcctcaaagttccaggaggtggctgcgctcgcttttttcaattggggaaatgttcatatgtgtgcagcaaggaaacgaattcccttagatgagtctgctggaaaggagatggtggcaacacagcttcaaacagcttatgactgggttaaggaaaaatattccttggccaaagaaaagtatgaggaagcactcttgattaagccagacttttatgaaggattgcttgcactaggacaacagcaatttgaaatggccaaactacattggtcatttgcacttgcaaagaaagtagatctttcatgctgggattctggagaaacattgaaactttttgatagtgcagaggagaagatgaaagtagcaactgagatgtgggagaaacttgagaagcagagagcgaaggaattagaatatccaaatgcaagcaggaaggaagaattgttgaaaagaaggaaaaaacaagcaagtggtaatgaagct-----------------------agcagcagagcaagcagcggttatgacatcgcagatccatctgttctggggtaacatgctttttgagcggtcccaagtagaatgcaaattggggctagggggttggaagaaaaatctggatgttgctgttgagcgctttaagcttgctggagcttctgaggctgacatttcaatggttctgaagaaccattattccaatggagattcagtggaaggagatgagaaaaagatt---------------------------------------------------------------------------------------------------------------------------------------------------------------------------------------------------------------------------------------------------------------------------caaacagggattcaagctgagttggtacttggaagcattgcgaggaaagaaaataaagttggagattgtaatggggattatttggatgatagggttagtttcagtgaggataagctgatggactccaacagcaaggcaatcatgatggcatgggagaaaccattgatggaggctcatgcaaaagctgtttgctcagggggtggtcatatattgaacattggatttggaatgggtcttgtggatacggcgattcagcaatatgcacccattatgcacaccatagttgaggctcacccagaggttaatgaacgtatgctttctactggttggggtgagaaggataatgtaaagataatatttggccgatggcaagatattctaccacaacttggttcttatgacggaattttctttgacacatatggagagtattatgaagacctgagagagttccatcaacatcttccgttactgttgaagcctgggggaatctactcgttcttcaacggcctttgtggtagtaatgcatttttccatgttgtttattgtaacttagtttctctagaacttgagaatttaggatactcaacacagttaattcccttgcccgttaaggactgtttaggagaagaagtctgggaaggtgtgaaacacaaatattggcagctagatacatattatctccctgtctgtcagaaggatggtactgaggttagcgttcggcatcagctcaatcagttcatcaagagccacaaacgagtctacaaatgggaggtcggcgacaccctcaagaagcttcgtgaacgcaagctctactatcctgctctcaagctctcggagactatggctaaaaggggaatgaacaaaacagttagtgatcaggctatacatcttgatctgattgctaaagctcgaggtattcctgctgccgaaaattatttcattggtcttcctgaatcttcaaaaaatcatctctgttatggggctctcctcaactgttactgcaaggaattgatgacagaagaagctgaagctcttagggagaagatgaaagaactaaat------------------------------------------------------------------------------------caagaaatgaaggccagcaatgttgagctagattcatatacttacaatgtctggatgcaggctcttgctgctgttaatgacatctcggggtttgaaagggttgttgatgagatgaagagggatagccgagttaccagagattggaccacatatagcaacttagcatcgatttatgttgatgctggcatgtttgagaaggcagaaagtgccctcaaggaattagagaatagaaattgctgcagagatctttctgcttttcagttcctaattacactgtatggccgaacagggaacttgcttgaagtttaccggatatggcgttctttgagattagcatttcctaaaactgcaaacataagctatctaaatatgattcaggtgttggttaacttaaaagatctaccaggtgcagagaaatgtttcaaggaatgggaatctcagtgctcgatttatgatattcgggttgctaatgttcttattggagcttatgttagagagggtttgctagagaaggctgaggtgctcaaagaacgggcctgcaggagagggaccaagcccaatgcaaaaacgtgggaaatcttt---------------------------------------------------------------------------------------------------------------------------------------------------------------------------------------------------------------------------------------------------------------------------------------------------------------------------------------------------------------ttctggcgaatttctctgacatgtctctttttcctctacctattggtttcttctcagtctctcgactctcagactcgccggaaacacagaatcaaaggacccatcaaaaccattgtcgttgtgatcatggaaaatcgctcatttgaccatgtcctcggctggctcaaatccacccgacccgaaattgacggcttgaccggcaaagaatcgaaccggattttggtctctgaccggaattcgaaggaagtgttcgtctccgacgacgctctgttcgtcgactccgatcctggtcactcgtttcaggcgattcgggaacagattttcgggtcgaacaagtccaacgcaaacccggctccaatgaacgggttcgctcagcaggcggagagtatggtagaaggaatgtcgaagaccgtcatgagcgggttcaaacctaatgttttaccggtttacaccgagttagcgaacgagttcaccgtgttcgaccggtggttcgcgtcggtcccagcgtcgactcagccgaaccggttctacgtccactcagcgacctctcatggtgcaatgagcaacgtgaggaaggacctgatccatggattccctcagaagaccattttcgattcgctggacgagagtgggctcagctttgggatatattaccagaatatcccggcgaccctgttcttcaagagcttgaggaagctgaagcacgtgattaagttccacagctattcattgaaattcaagcgtcacgcgaggctgggcaagcttccgaactacgtggtggtcgagcagcgttactttgacatcaatctgttcccggcgaacgacgaccacccgtcgcatgacgtggcgcaaggacagaggttcgtgaaggaggtgtacgagaccctgagagctagcccgcagtggaacgagatggccttgttgattacctatgatgagcatggtgggttctatgaccatgtccctacccctgtttccggtgtcccaaacccagatgggattgttggacccgacccatattacttccggttcgatcgattgggtgttcgggtt---------------------------------------
>Alvimiantha_tricamerata
ccggagacgtccgtgcaggaaaactatgacgacccaaatgcgatttcgatcaaaggggtgaggatttccggcagacctctgtacctggatacgcaggcgacttcgccggtggaccctagggttttggacgccatgcttccgtactatctctcccgatacggaaacccgcattctcgaacccacctgtacggatgggaatcggacgaggccgtggaggcggctcgtgcccaagtggcgtccctcatcggagcgtcgccgaaagagatcatcttcacctccggagctaccgagtccaacaacatctccgtgaagggggttatgcacttctacaaggacaagaaaaagcatgtcgtcacgacccagacggagcacaagtgcgtcctcgattcctgccgccatctccagcaggagggttacgaggtcacttaccttccggtgggctccgatgggctcgtcgacttggagaagctccggtctgctattcgtcccgacacgggtctggtttcgatcatggcggtgaacaatgagattggagtgattcagcccatggaggaaatcggcaggatttgcaaggagttcaatgttccattccacaccgatgctgctcaagctttggggaaggttcctgttgaagttgataaatggaatgtgagcttgatgtctctcagtgggcataagatttatggtccaaagggtgttggatcattgtatatgagacgtcgtcctcggattcgtgtcgagccccaaatgaacggtggtggtcaggaaagagggataaggagcggcactgttccgacccctttggtggttggatttggcgctgcctgcgagctcgcgaagaaggagatggagtatgatgagaagaggatcactgcattgcaggagcgtttgcttaatgggatcagagcaaagcttgatggggttgttgtgaatggaagcttggagaggcggtatgtggggaacttgaacctgtcatttgcttatgttgaaggagagagcttgctgatgggtttgaaagaagtggcggtttctagtgggagtgcttgtaccagtgcaagtttggagccctcttatgtgttgagagctttgggtgttgatgaagacatggctcatacttcgattaggttcggaattgggaggtttactactgaggaagagattgataaggccattgaacttactgtaaatcgggttgagttgttgagggaaatgagccctctttacgaaatggtgaaggaagggatcaatctgaaagagatacagtggtcacagcactga----------------------------------------------------------------------------------------------------------------------------------------------------------------------------------------------------------------------------------------------------------------------------------------------------------------------------------------------------------------------------------------------------------------------------------------------------------------------------------------------------------------------------------------------------------------------------------------------------------------------------------------------------------------------------------------------------------------------------------------------------------------------------------------------------------------------------------------------------------------------------------------------------------------------------------------------------------------------------------------------------------------------------------------------------------------------------------------------------------------------------------------------------------------------------------------------------------------------------------------------------------------------------------------------------------------------------------------atcgacaggctcgtgagggctggcaggcagactcatgcggtgtcgtttttcgagagaatggagacggattacggtctcaagagggataaggaatcgcttaggttggtcgtagagaagctctgtgagaatgggtatgctagttatgctgagaaaatggtgaagaacttggccagtgagtttttccctgatgagttcatgtgtgacacgctgatcaagggttggtgcgttgatgggaagcttgaggaagctcggagattagctggggagatgtacaggggtggttttgagctcggcacaggggcttacaatgccattctcgactgtgtgtgcaagctctgtagaaaaaaagatccttttcagcttcattcggaagccgacaaggtgttggtggacatggacgttaatggggttccaagaaatgtggagactttcaatgttttgatgaccaatttttgtaagattaggaagactgaggatgcactccaactgttctacaaaatgggtgaatggggttgtgatccgaatgcagatacttttcttgttttgattaacagtctgtatcaggctgctagagtaggagagggtgatgaaatgattgacaggatgaaatctgctggtttcggagatgccatcgacaagaaagcttattacgggtttttgaagattttgtgtgggattgagagagttgatcatgctctgagtgtttttaagaagatgaagaaggatagttgtaaacctggggtgaagacctatgatttgttgattaggaagctgtatgctcataaccga------------------------------------------------------------------------------------------------------------------------------------------------------------------------------------------------------------------------------------------------------------------------------------------gaagacatatttttgcctatcgaagcataccatctctatgaccgccttggaaagcgtattactcatgaagaaagatttgtgattccgcggattccagccttggttgagctatgcattcaagctggcgttgatattccagaatttcccacaaaaaggagaaggaagccaattattcgcattgggaagagtgaatttgtggatgcagatgaaagtgaactacctgactgttgccacgaagctcctaacaaactgatattaaccgaaataccagattcagatataattggtcctactaatgaagaagaaacatccttgctcgcagaggaaacactccaagcatgggaacagatgagaagaggagccaataaactaatgaagctttactatgtgagagtttgtggctattgtccagaagtgcatgtaggtcccactgggcataatgcacaaaactgtggtgcttacaagcaccaacagcggaatggtcagcatggttggcaggcggcagtgcttgatgacttgattccagcaagatatgtgtggcatgttcctgatattaatgaaccaccattgcaaagggagctcaggagcttttatgggcaagctcctgctgtggtggaaatttgtattcaggcaggtgctgcagtgcctgatgaatacaaaccaaccatgaggttagatgtggggatcccttcgtcgctcaaagaagcagagatggtcgtctga--------------------------------------------------------------------------------------------------------------------------------------------------------------------------------------------------------------------------------------------------------------------------------------------------------------------------------------------------------------------------------------------------------------------------------------------------------------------------------------------------------------------------------------------------------------------------------------------------------------------------------------------------------------------------------------------------------------------------------------------------------------------------------------------------------------------------------------------------------------------------------------------------------------------------------------------------------------------------------------------------------------------------------------------------------------------------------------------------------------------------------------------------------------------------------------------------------------------------------------------------------------------------------------------------------------------------------------------------------------------------------------------------------------------------------------------------------------------------------------------------------------------------------------------------------------------------------------------------------------------------------------------------------------------------------------------------------------------------------------atgaccgtgacttcttttaggagcagtagctttcccagaagtcaagtcagtgcgtttttcaccagagggatattgaaaagattgaaaaccattgtggcaattgggctgattgttggtatgattctggggtttctggttggtgttatatttttctcgtacaagattggtgtagaagggaaagatgctgtcatttcattgaaactgcatgtggaagaaagcaattatgcagagaagattggtgttaagcagtggatggatgagaatgatttgcctggaatggtagatagctacactaccaaattttatgagaccgtatcggagcaggtagatagtttggcaatgcagtataatgtaacggaacttgttactgggattaagcattttgtaataaaacaacatgttaactcatctgggcattccacagccttaatgaccccatcaccatacgcagagaagtttttgagtttaaggaatcgggttactaatagggaatggggacaaatttatactgagatggatgccattgtaagagaattaatcatcagccgaaaggatttggtcgaaaaggcgaaagagattgctgttcaagggaaggatgttactcaacgtgtattggctagtagtacatctcttctaggaggcagtgcaaaattaatgttctccattggaaattcaattctctatggggcagctgaggttttcaattttgtttctcagtcgatggtgttcttttgggttttgtattatttgattacttcagagtctggtggagtgactgaacaagtgatgtgtatgcttccgatctccaagccaacaagggacagatgcgttcaagtacttgataaagctatctcaggtgtccttttggctacggctgagattgcattttttcagggatgtctcacttggcttttattcagattgttcaaaatacatttcttgtacatgtccactgttcttgctatcatcagctccctgttaccaatatttccacctttgtttgcaacgattccagcagctctgcaactagtgctggaaggtagatacgtgctggcagtcatcttgaccattgttcatcctgtgctaatg-------------------------------------------------------------------------------------------------------------------------------------------------------------------------------------------------------------------------------------------------------------------------------------------------------------------------------------------------------------------------------------------------------------------------------------------------------------------------------------------------------------------------------------------------------------------------------------------------------------------------------------------------------------------------------------------------------------------------------------------------------------------------------------------------------------------------------------------------------------------------------------------------------------------------------------------------------------------------------------------------------------------------------------------------------------------------------------------------------------------------------------------------------------------------------------------------------------------------------------------------------------------------------------------------------------------------------------------------------------------------------------------------------------------------------------------------------------------------------------------------------------------------------------------------------------------------------------------------------agattatcggggaaagtggcattggtcacaggtggagccactggtattggagagagcattgtgcgcctattccaccagcatggtgcaaaagtttgtttcgttgatgtgcaagacaaacttgggcaacaagtttgtatgacccttggtggtgaaccaaacataagttatttccactgtgatgtcacaaaagaggatgaagttagtcgcgcagtcgatttcacatatgaaaaatatggcgcacttgacatcatggtcaacaatgcagggatgtcgggttcgccttgcaatgacatacgcaaggcagacttatcagagttcgagaaggtgttcgatttaaacgtgaagggagtgtttataggaataaaacatgcatctcgaataatgatcccagcaaagaaagggtcaatcatttctctttgcagcgttgcgagtgtccttggaggcattggtacacatccatacacagcttccaagcacgctgttctggggctcactaagagtattgcagctgagttaggactgcatgggattcgagtaaactgtgtatctccttatggcgttgctacaaacttggccgtggctcacttgcccgaggatgagcgaactgaagatgcgtttgctggttttcgggactttgtggggagaaatgccaacttaaagggtgtggaattgacagtggatgatgttgctaatgctctactcttcttagcaagcgatgaatcgaggtacgttagtggtgataaccttgtagttgatgggggctttact------------------------------aaaaaatcatctttatccgaccagctcagacctttaaccaaaaccactctctccgacactcccaaa---------catctcttatccaagccaaagtccacttgggtcaaccccactaagcccagacgctctgtgctttctcttcagcgccacaaacgctcttctttctctttcaatcctcaggtcagagatctccgacgctttgcccacaagctcaaccatgttgacgtctctgaaactcaattcctggctgctcttgaggaattcccccacaccctcacccgagacaacgctcttctcattctcaacactttgaaaccatggcagaaatcccatttgtttttccactgggttaagtcccagaatttgtttcccatggaaactatattctacaatgttgctatgaaggctctgaggtttgggaggcagttccagctcatcgaagagcttgcccatgagatgataagcactgggattgagctcgacaacatcacatactccaccattattacctgtgccaaaaggtgcaaagatttcgacaaggctgtggattggtttgagaggatgtacaagactgggatgatgcctgatgaggttacttactctgccattcttgatgtgtatgcccatttgggtaaagttgaagaagtgctcagtttgtatgaaagagggagagctagtggatggaaaccagaccccatcacattctgtgtgttgggtaagatgtttggggaagttggggactatgatggtattagatatgtgttgcaggagatgaagtctattggtgtgcagcctaatttggttgtttacaatacattgttggaaggaatgggcaaggctgggaagcccggtttagcccggagcctgttcgaagaaatgctcgaatcaggtctccctccaaacgagaaaacgctaactgcgcttgtcaaaatctatggcaaagccagatgggctcgagatgctttggaattgtgggaacgaatgaggtccaactcttggcctatggatttcattttgtacaacacactgttgaatatgtgcgcggatcttggtctggaggaagaagcggagaagctgtttgaggacatgaagcaatctgagaattgcaagccggatagctggagctacacagctatgctcaacatatatggaagtggaggcaccgttgaaaaggcaatggaattgtttgaaaaaatgcctcaagagagtattgagctcaatgtgatgggatgcacttgtttgatccagtgcttggggaaagccggcaggattggtgacatggttagggttttgactgtttcaattgaacgctgggttaagccagatgacaggctctgtgggtgcttactctctgtggtgtctctatgtgagaatgaagaagatgagcataaagtgatggcttgcttggagaaatcaaatccaagattggttgcttttgtcaatctaat------------------------------------------------------------------------------------------------------------------------------------------------------------------------------------------------------------------------------------------------ggtgccagcagccttgcacctgatttgaaagctcagattgaggagacattggaagagataactcctcgctgtgtattggaattgttagctctacccttggatgaagaacataggtccaaaagggaagagggtcttcatggcgtccgcaacattctttgggctgttggaagaggtggagctgctgccgttgctggtggattcacccgtgaggattttatgaatgaggcctttttacatatgactgcggctgagcaggttgatctttttgcggcaacgcctagtaatatcccagctgaaagttttgaagtgtatggagtagcacttgcacttgttgctcaagcttttgttggtaaaaaacctaatctcatccaagattctgataacctattccaacaactacagcagactaaagtagcagctatgggaaacggtatctatacgtctagacaaaaccgtgagatagactttgctttagaaagaggcctttgttcactgcttgtaggagagattgatgattgtcgatcatggttgggattagttgatgataactcaccatacagaaatccatctattgtagattttgtcttggagaactctaaggaaggtgaggacagtgatcttcctggtctctgtaagttgttggagacatggttgactgaggtggtgtttcctagatttagagacaccaaagacatacagttcaaactaggagattactacgatgatcctactgtccttagatatttagaaaggctagatggtgctagtggttctcccttagctgcagcagctgccatagcgaggattggggctgag--cgggttctccggcatatctggacccggaagagtttcagctagctgaatcttatcgggccgttcccgccccgctctggcactcccttctcaagtctctgtgctcctcttcctcctctatcggtctagcttacgccgtcgtttcgtggcttgaaaaacacaacctctgtttctcctacgaattgctctactccattctcattcacgcgctcggccgctccgagaaactctacgaggcgttcttgctctctcagaggcaatccctgacggcattaacttacaacgctctaattggtgcttgtgcgcgcaacaatgacctcgagaaggccctcaatttgatgtctaggatgcgccaagatggtttccaatcggattttgtcaattacagcttagtcattcagtccctaacgcgcacgaacaagatcaattcgccgcttctgcaaaagctttatagggagattgagtgcgacaaaatcgagctcgatgggcagctgctgaatgatataatcgtgggttttgcaaaagctggcgatcccaatcgagctatgcgttttctagcgtcagctcaggccattgggttgagccccaagactgcgactttggttgctgttatatctgcgttggggaattcaggtaggacagtagaagccgaatgcatatttgaggaaataagagatggtggattgaaacccagaactagggcatacaatgcactcctaaaagcgtatgttaaagcgggttatttgaaagacgcggaatcaattgtatcggagatggagaaaaatggagtagcgccagatgagcacacttacagccttctcatcgatgcttatgcaaatgcgggaagatgggaaagcgcgagaattgtgttgaaagaaatggaagctggaaatgtgcagcccaattcctatgttttcagtaggatcttagccagttatcgcgacagaggtgaatggcaaaaaacgttccaagtattgagggagatgaagaacagtggtgtgagacccgatagacatttttacaacgttatgattgatacttttggtaaatacaactgtctcgatcatgctatggcgacgttcgagcgtatgctatctgaaggaattcagcctgacactgttacttggaatacgcttatagattgtcactgcaagtctggtcgccatgcgagagcagaggagctgttcgaggaaatgcacgagagagggtaccaaccttgcgccaccacatataacatcatgattaattcttttggggagcaagagagatgggatgatgtgaaaggcttgttggggaagatgcagagtcaaggtctacttcccaatgttgtgacgtacactacactggttgacatatatggacagtcaggtagattcaatgacgctatagaatgcttagaagtcatgaaatctgcaggcttgaaaccatcaaccactatgtataatgccctgatcaatgcctatgcacaaaga---------------------------------------------------------------------------------------------------------------------------------------------------------------------------------------------------------------------------------------------------------------------------------------------------------------------------------------------------------------------------------------------------------------------------------------------------------------------------------------------------------------------------------------------------------------------------------------------------------------------------------------------------------------------------------------------------------------------------------------------------------------------------------------------------------------------------------------------------------------------------------------------------------------------------------------------------------------------------------------------------------------------------------------------------------------------------------------------------------------------------------------------------------------------------------------------------------------------------------------------------------------------------------------------------------------------------------------------------------------------------------------------------------------------------------------------------------------------------------------------------------------------------------------------------------------------------------ctgaagttcttgaacaccctcttcacctctcaagtctctggctttggcaggccgcaatcccaccaaactcagcgaaactctgaaatgggctgccgccactcagaacccacctcctatttccatcatcgttgccgacgccgccgacccaccatcgctccggcgactctgctcgcaggccagagtcgtcctcggctgcgtcggcccttttcgcctctacggcgagcccctggtggccgcgtgcgttgaatacggctgccattatctggacatttgtggggagccggagttcatggagagaatggaggctaagtaccatgaaagggccgtggagagtgggtctctggtggtctctgcttgtgggttcgactctgttcctgctgagttgggctttatgttcaattccagacagtgggtcgctcccgccaatcgaatcgaagcttacttgagcttggagtctgagaagaggattgttgggaatctcgggacgtatgagtccgccgtgttgggggtcgctaacgccggtcagttgcaggagctcagacggtccagacccagaagagctaggcctgtgattcctggacctcctcctcccaaagggcggactatagaacaccagaaggatattggtcttcatgctgtaaagctaccttcagcagattcaattgttgttcgaagaacgcttgcaactctgactgaaaacccggatggtcttcctggattgaatgagagtgctgaacaaattgaaaaaaggaaaacattctggtcaacagtgaagcctgctcattttggggtgaaaatgggcactaaatctctgctgggaatctatcggatcatcgctgttggagtgttcattgggatcttgggtaaagttgctttcgggaggtggcttctcttaaaattcccttcatttttcagccttggatggttcaagaagaagggtcctacagaagatgaggtgagaagtgcctcatttaagatgtggtttgttggacatggtttcagtgatatcaatcttatttcgcaagcaaactcaaaacccgatatggaaatagtaactagagtgatggggccagagattggctacttgaccacacccattattcttattcagtgtgctctaatccttttgaaccaaagggataacctaccaaaaggtggggtttatccgcctgggattgtattcggcccaactggtctccaagaaagactacagcagaatggaatttcattcgatatcatatcaaag----------------------------------------------------------------------------------------------------------------------------------------------------------------------------------------------------------------------------------------------------------------------------------------------------------------------------------------------------------------------------------------------------------------------------------------------------------------------------------------------------------------------------------------------------------------------------------------------------------------------------------------------------------------------------------------------------------------------------------------------------------------------------------------------------------------------------------------------------------------------------------------------------------------------------------------------------------------------------------------------------------------------------------------------------------------------------------------------------------------------------------------------------------------------------------------------------------------------------------------------------------------------------------------------------------------------------------------------------------------------------------------------------------------------------------------------------------------------------------------------------------------------------------------------------------------------------------------------------------------------------------------------------------------------------------------------------------------------------------------------------------------------------------------------------------------------------------------------------------------------------------------------------------------------------------------------------------------------------------------------------------------------------------------aagacagggaccctcactgaagggaagcctgccgtttctgccgtgacttcttttatttatgaagaatcagaaattcttcaaattgctgcagctgtagaaagtacagcttcacatccaattgccaaggctatcataagtaaagcagaatcattgaagttgagtatcccagtcacaagtgggcagttatccgaaccaggttttggaactatggctgaagtagatgggcgtttggttgcagttggctccttagaatgggttcatgaacgattccagaccaaaatggatatgtctgaccttctggttctgaaacaaactgttcatcagtcatctggagtgaaatattcaaattactcaaaaacaattgtttatgttggacgtgaaggcgaaggcatcattggtgccattgcaatatctgatagtttacgccatgatgctagatatactgttactaggtcaatcgccgaccttcctccggcattgatatccgagatcctgaactgtctcggtcccaaagagctcggtatcgtttcttgtgtgtcaagaaatctgtgtaggattgcatctgagcaccatgtttggaaagagttctattgtgagaggtgggggcttccatcaattccggagcatttggattcagaaaatgcagagaaatcatggaaggaaatatttgtggaaagggattataggagtaagacttttatgggacgctatagtatagatgttctctatggtcacactgaagctgttcgcacggttttcattctcgcttctgcgaagctgatattcacttcaggttatgactctgttcttcgaatgtgggacatggaagaaggtctggccattgcatcatcacgtccccttggttgcaccatccgtgctgttgctgctgatacaaaactgttggttgctggtggtactgaagggtttattaattgttggagagcagtagatgggaatcctcacttatttgaaatcaggggtcctcagaaccagaattctgagttccgtaagtgggagcatgagggtcccataacttctcttgctttggatctcaccaggatatatagtggatcatgggacatgactgttcgagtatgggatcgaacttcattaaagtgcttaaaggtcttgaggcacagtgactgggtttggggtttagtccctcatgatactacagttgctagcacatccggttcagatgtatatgtttgggataccaacagtggggctcgaaaagctgtaattcataatgctcatgtgggtaatacttactctatagctcgaagccacactggggatttcctttttacaggaggcgaggatggtgcaatacatatgtttgaaatctcaacaacttgcaatgagaccgacacttctctggtagcaacatggattcctcattcaggtcctgtgtattccctgtcatttgagtttccatggcttgtatctgcttctagtgatggtaagctatcactaattgatgtgcgaaagctgcttaggtgtagcaagcaggctttaggaaagaacatggagatcaaagtacggtggagcccccacagaggatgttacatggatttgggaacaatctgttttcagtagacattgggtctgatcgtattgtgtgtggaggcgaagagggtgtggttaggatctggaatttttcgcaagctttagaaatcgaacagagggttcgtgctctaagaggaattcgattagagaacaggatgagaagacggaagctccagctagagattagtggtaaaggtggccggaatgatcagtgttcatttgcagccaagaagaattcgattaatggtgacaggagcggtgtttggtacagtaaacggggtaccagtggcaagctgaaggcatag---------------------------------------------------------------------------------ttcaggtgtgctagtttggatggagatgccgatcggcttgtatattttattgtgccatcaaaaagtggaaataaaattcaacttgttgatggggacaaaatattatcattgtttgctgtattcattaaggagcagctaagcattctcaagaagggagttgctaaactgagtgaagattatccatgtcgtattggtgttgtacagactgcttatgcaaatggagcttccactgattttctcaaacagttaggccttgaagttgcatttactcctacaggagtgaaatatctgcatgagaaagctgctcagtatgatgttgggatctattttgaagcaaatggccatggcaccatcttgttctcagaaaatttcttacactggttgaacaccataaataatgagctttcttccgtagctaaagaggttcagaacagcaaaaggcagcactgagactattggcagtcagtaagttgatcaaccaggctgtaggagatgctttgagtggaatgctcttggtggaggctattttgcaacacacaggatggtcgatatataagtggaatgatctttacaatgatctatccagtcggcaacttaaggtaag-----------------------------------------------------------------------------------------------------------------------------------------------------------------------------------------------------------------------------------------------------------------------------------------------------------------------------------------------------------------------------------------------------------------aaaaaggggtctgctggttttgctgatagcatgttgaagcttgtgagaactctgcccaaggtattgaaatactggcccagtgataaagctcaggatgctaggctttacattctcagtcttcagttttggcttggtgggtcacctgacaatcttcagaatttcttgaaaatggtatctgggtcatatgttcctgctctgaaagggatcaagatggagtattctgacccggttctgtatttggacagtgggatttggcaccctttggctccttgtatgtttgatgatgtgaaggagtatatgaattggtatgatacacggaaagatgccaatgagatgttgaagagtcccaatgcaccggtgattgggttggttttgcagaggagtcatattgttacaggggatgagagtcactatgtggcagtgattatggagttggaggctagaggggctaaagttataccaatttttgctggtgggcttgacttttcaggccctgttgagaagtacttgatcaatcccattacgaagaagccttttgtgaattctgtggtgtctctcaccggtttcgcactggtgggagggccggcgaggcaggatcatcctcgtgctattgaggctttgatgaagcttgatgttccttatattgttgcattacctctggtgtttcagacaactgaggagtggcttaacagcactctggggcttcacccaattcaagttgcattgcaagtggctcttcctgagcttgatggaggcatggagcctattgttttcgccggtcgggatcctagaactgggaaatcacacgctcttcacaaaagggtggaacaactgtgcacaagagcaatcaaatgggctgaactgaaaaggaagacaaaggcagagaagagattagcaatcactgttttcagcttccccccagacaaaggaaatgtcggaacagctgcctatcttaatgtctttgcctccatcttctcagttctgaaagaactcgaaaaggatggttacaatgttgagggtctcccagagacatcagaagcattgattgaagaagtaattcatgacaaagaggctcaattcagcagcccaaacctgaatgttgcttacaaaatgggagtccgtgaatatcaaagcctaacaccttatgccactgcattggaggaaaactggggaaaaccacctgggaatctgaactctgatggagagaatctcttagtatatggtaaacggtatggtaatatcttcattggggtccaacccacattcggctacgagggtgatcctatgaggctgttgttctcaaaatcagctagtccacatcatggatttgcagcatattattcgtttgttgaaaagattttcaaagctgatgctgttcttcattttggtacccatggctcacttgagttcatgcctgggaaacaggtgggaatgagtgatgtctgttaccctgacagtcttattggcaacattcccaatgtctattactatgctgctaataatccatctgaagcaactgttgcaaaacgccgcagctatgctaataccataagctacctgacccctccagcagaaaatgcagggctttacaagggccttaagcagttgagcgagctcatctcttcataccaatctcttaaagactcagggcgtggaccacagatcgtcaattcaatcatcagcacagctagacaatgtaacctggacaaggatgtggaattacctgaagaagggcaggaaatcacagcgagtgaacgagatcttgtggttggaaaggtttattccaaaattatggagatcgagtctcgtcttttgccttgtggtcttcatgtcattggtgagcctccatcagccgtagaagccatagcaacccttgtaaacattgctgcattggaccgtcctgaagatgatatatcatcacttccatctatattagctgaaacagttggaagggacatggaggatgtatacagagggagcgacaaaggaattttgaaggatgtggagcttcttaggcaaataactgaagcatcacgaggtgcagtttcagcttttgtggagcgcacaacaaataagaagggtcaagtagttgatgtgtctgataagctcacctctatccttgggtttggtattaacgaaccttgggttcaatacttgtcgaacacaaagttttaccgggcagatagggacaaacttagaattttgtttcaattcttaggagaatgtctgaagctagttgttgcagataatgagttgggaagtctgaagcaagccctggaagggaagtatgtggaaccaggtcctggtggagacccaattagaaacccaaaagttttgcctactggaaagaatatccatgcacttgatccacaggctatacccacaacagcagcaatgcaaagtgcgaaggtcgttgttgacaggttagttgagaggcagaaggcagacaatgggggaaagtatcctgagacggtcgcacttgttttatggggcacagacaatatcaagacttatggtgagtccctggctcaagttctgtggatggttggtgttaggccagttgctgatacttttggtcgagttaaccgggtggaaccagtggatctggaagagcttggaaggcccaggattgatgtcgttgttaattgctcaggagttttcagagacctctttatcaatcagatgaatcttcttgaccgggcaataaagatggttgctgaacttgatgagcctgcagaaatgaattttgtaaggaagcatgcacttgaacaagcagaagaacttggaattgatgttcgtgaagctgcaacacgggtcttctcaaatgcctcaggatcatactcctctaatataaaccttgctgtcgaaaattcttcatggaatgatgagaaacagctgcaagacatgtatttaagcagaaaatcttttgcctttgattgtgatgcccctggtgcaggcatgactgagaaaagaaaagtttttgagatggccttgagcacagccgatgcaacattccagaatcttgactcttcagaaatctcccttactgatgtgagtcactattttgactcggacccaaccaacctggtacagaacctgaggaaggatgggaagaaacccagtgcatacattgctgacaccaccacagccaacgcacaggttcgtacactttcagaaacagttcggcttgatgcaaggaccaaattattgaatcccaaatggtatgaaggaatgctgtctactgggtatgagggtgtgcgtgaaatcgagaaaaggcttacaaatacagttggatggagtgcaacttctggtcaagttgacaactgggtttatgaagaggccaacacaactttcattgaagatgaggagatgttgaacaggctcatgaacaccaacccaaactccttccggaaaatggtgcagacattcttggaagccaatggacgtggttactgggaaacctcagaagagaatattgaaaagctgaggcagttgtactcagaagtcgaagacaaaattgaaggaatcgatcggtaaatggctctcgttgatccccactctttcgcctcttcaactcagccactgacgtcctacatcaacctctcgctctacttcgacttcccttcttgcatcatccatggctccgccatcctccgcttctcgaccacatactccggccctctttttattgacacccgctctctcaccgtccactccgtctgcgaccccaacaccggcgcctcgattccattctcgctctccccgccagacccaatcagaggctcccagcttactgtctccctctccaaccacaacgccgtgcaaatcaactactcgacctcaccgtcttcctctgccctccagtggctttcgccaccgcagaccttcaacaagacccaccctctcgtctacactcagtgccaggccatccacgcccgctccatcctcccctgccaggacactcccgcggcgcgtatctgctacagcgcgcgtctgaacattcccaggcagctctcggcggtaatggcggctcgccaccttgagcgccgtgctccgatcgcgagcgaggccgccgcagtcgcctgcggggactcaatgtggtgtgccgaagggagagtggtggaggagttcgcgatggagcagccgattccgccgtacctgttcgcttttgctgttggggagattggattcagggaggtggggcccaggactagggtttacgctgagtcggtgccggcagttctggactcggcagcgagagagttcgccagagccgaggacatgatcaggcaaggggagaggctctttggaccgtacgtgtgggagcggtttgatttgctggttttgccgcccagctttccgtacggtggaatggagaatccgaggatggttttcttgacgccgacggtgatcaaaggcgatgccagcggtgctcaggtggtggctcacgagcttgctcatagctggacagggaatttgatcacaaacaagaccaacgagcacttttggttgaatgagagtttaagtcaattgacaccgatacctttcttgattttctgaaaactaatatccttggaatagagaaggaaattgacttgactttgtggactgagggtgttggtatccctccagatgcttacgaacctgtttctagtctgtatacaaagattgtgtcgttggcaaatgaatttagccttggtaggatgccaagggaggaagaagttgctgactggcacgggcaggagtgggagctctacttggagaacttgcccaaatctgttgaagcttctcaggt-------------------------------------------------------------------------------------------------------------------------------------------------------------------------------------------------------------------------------------------------------------------------------------------------------tacaggcataggctgccaggaggcagtcctctgacacgggttgcccaagttctggttgctgccttccggaagagaaatgcctctttctcgagtggtgagctaataggcttatacgaggttcctggaaaacaatctgctatcaagggtagtggaaagatttctcataccgaggatttcagatgcttagacaaagcagcactgcagctaaaagaagatggtcccgatccaagtccttggaggctttgtactgtaactcaagtagaagaagtcaagatccttattaaacttattccaataccagcttgtacaataatgctaagtctgatcttaacagagtttctgactctctcagtgcagcaggcatacacaatgaatacccatatgggtcatctgaaacttcctgttacatgcatgccagtgtttcctggcctcagcatatttctcattctctccatctattactcgactttcgtaccactttccagacgcatcaccggccatccccgtggtgcttctcagcttcagagggtaggaattggtatggtaatttcaattatatcagtggcatgggccggagttttcgaaaggatccggagaaattatgcaataaagcatgattatgaaactgtattcttaactccaatgccaaatctaagtgcatactggttgctgatccaatactgcttgattgggattgctgaagtgttttgcatagttggattgttggaattcttgtatgaggaagccccagatgccatgaaaagtataggatctgcatacgctgccatagctggtggtttaggttgctttgcagcaagcatactgaacagcattgttaaatccatcactggaaacccagaaaaaggacaggcatcttggctttcccagaatatcaatactggcaaatttgattacttttactggctgcttacagttatgagtataatcaatttctgcatttttctatattcagcacgt------------------------------------------------------------------------------------------------------------------------------------------------------------------------------------------------------------------------------------------------------------------------------------------------------------------------------------------------------------------------------------------------------------------------------------------------------------------------------------------------------------------------------------------------------------------------------------------------------------------------------------------------------------------------------------------------------------------------------------------------------------------------------------------gcacccattaggggcattctgtctctgcaaagggctgctttggctcggtatcacaatggaaagtgggggataaccttcagatcattcagcacggaaggtgcaaaacctgctgatgctccacagccccctccacctcccccacctcccgagaaaacccgtttcggtggcttgaaagatgaagaccgaattttcaccaacttatatgggttgcatgacccttttctcaaaggagccatgaaacgaggtgattggtatagaaccaaagatttagtactgaagggtgctgattggattgttaatgaaatgaaaaagtctggtctccgtggccgtggtggtgctggttttccatctggcctcaagtggtcttttatgccaaaagtatctgatggccgtccatcctatctagttgtcaatgctgatgaaagtgaacctggaacctgtaaggatagagaaatcatgcgacatgatccacacaaactgttggagggctgcctaattgctggtgttggaatgagagcaaatgctgcttatatctatataaggggtgaatatgtgaatgaacgaataaatcttgaaaaggcacggaaggaagcttatgcagctggactattgggcaagaatgcatgtggatctggttatgattttgatgttcacattcattatggtgctggtgcttatatatgtggtgaggaaactgctcttttagaaagccttgaagggaaacaagggaagccaagactgaagcctccattcccagctaatgcaggtttatatggctgcccaaccactgtcacaaatgttgaaacagttgctgtttctcccaccattttaaggcgtggcccagagtggtttgctagctttggcaggaagaacaatgctgggacaaaattgttttgtgtgtctggacatgtgaacaaaccttgcactgttgaagaggaaatgagcataccgttaaaagagttgatagagaggcactgtggaggtgttagaggtggatgggacaacttgcttgcggtaattcctggtggttcatctgttcctttgattcctaagcacatatgtgatgatgtcatgatggattatgatgcactcaaggctgtccagacaggattgggaactgcagccgtaattgtcatggataaatctactgatgttgtggatgctattgccagactttcttatttctacaagcacgagagctgtgggcaatgcacaccgtgcagggaggggacaggatggctctggatgatcatggaaagaatgaaggttggaatggcaaagttggaagaaattgatatgcttcaggagctgactaagcagattgaagggcacacaatctgtgcattgggtgatgctgctgcttggcctgttcagggtctaattagacattttaggccagagcttgaaagaaggattaaggagcgtgcagaaagggaattgctggaggctgcggcttaatcctcctcttcttcatcttccaaaaccctaaccctagccgacctttctctcgccaccacatgccgcgaagtcagcgatctcactcccgctttcgtccagtcctccatcgaatccctaatcctcaagctcgcccactccatactttccggcaacggcttcgccttcgacgtcccttctcgttctgctgtcaaccagctctacgttcccgagctcgatcgcattgttctcaaagacaagtcctctctacgtccttacgccaacatctccactgtccgtaaatgcactatcaccacccgaatactccagctgatacaccagctctgcataaaaaacatacatgtaacgaagcgtgatttgttctacactgatgtcaagctgtttcaggatcagacccagtcggattctgttctggatgacgttgcttgtatgcttagctgcacgcggtccagtctcaatgttgttgcttccgagaaaggaattgtcgtcggacggctcattttcagtgacaatggagatatgattgactgcacaaagatgggtatgggaggtaaagcaattccgccaaatattgatagggttggtgatatgcagagtgatgcattgttcatacttttggtagaaaaagatgctgcttatatgagattggcagaagataggttttataatcgctttccctgcatcattattactgccaagggtcaacctgatgttgctacaaggctgtttttgaggaagatgaagacagaattgaaacttcctgtgcttgcacttgtggatagtgatccatatggcttgaagattttgtcagtttatggatgtgggtcgaagaacatgtcttatgatagtgcaaatttgacaactcctgatatcaaatggctcgggattagaccgagtgatttggacaagtacaagattccagagcaatgtaggctgccgatgacagagcaggatatcaagaccggcaaggatatgttggaggaggacttcgtaaagaagaatccagggtgggttgaggagctgactttgatggtgaagaccaagcaaaaggctgaaatccaggctttaagctcctttgggtttcagtatttgactgaggtatatttgccaatgaagctacaacaaaaagattggttgtgaatgcccgtcttcaaagccccattcaacggctactccgtcaaattcagccccttctacgagtcccgactcgccgtcgccaccgcccagaatttcggcattctcggcaatggtcgcatccacgttctcgacctctc--ccacttccaattctccacccatctccgagctcgttgcttacgacactgctgacggcgtctacgacgtcgcttggtctgaatcccacgattctctcctcgtcgccgccatagccgacggctccgttaaactctacgacctcgctcttcctcccacctccaaccccatccggtccctccaagaacacacccgcgaggtccaatccgccgattacaacccacttcgccgcgattccttcatcacctcctcctgggacgacaccatcaagctctggactctcgaccgacccaccagcgttcggactttcaaagagcacgcctactgcgtctactccgccgtctggaacccacgccactccgacgtcttcgcgtcggcctctggggactgcacggttcgcatctgggatgtgcgggagcccgggtcgactatgatcatcccggcgcacgaattcgaaatcttgagctgcgattggaacaagtacgacgactgctgcgtggctacggcgtcggtggacaagtcaattaaggtgtgggatgttaggaactacagaattccggtgacggttttgaatgggcatgggtacgcggtgaggaaggtgaagttctcgccgcacaggcagagcttgttgatgtcgtgctcgtatgacatgagcgtgtgcttgtgggattacatggtggaagatgcgcttgtgggtcgctacgatcatcactctgagttcgccgtcggggttgatatgagcgttcttgttgaaggtcttcttgccagcaccggctgggatgagctcgtttacgtttggcagcatggcactgaccccagagca------------------------------aaagagagagtcgggtattcgagcgcctctgtgtgtgtttggaagaggagggaggttttcgtgatggattccattatcggggtccatttgagcttcaaggaattctctgtgtgtttgagcttgactaaagaattgctcgtccgcgattgcacggaccccgttttgatttcgaagctgggttacattcaaatgcagattggggatttggaaggtgcgaagaggtcgttcaatcgggtcgagggtataagaacaatggg------tctttggcgtctttgaatgagatacagtacatgaaccttgtgaatagaaacaaggcgttggtttacttggtgggcaaagactatgtctcggcggtgagagagtacgaggagtgcattgagagagatcatagcgacattgtggccctgaataacaaggccctttgcttgatgtatttgcgggatctgtcggattccatcaaagttttggaaagtgctctcgaaagggttcccactgtggctttggacgagactgttgtggtgaatttgtgtagtatgtacgaattggcttatgttaatcactccgatattaagaggacccttagcagctggattgctcgagttgcccctgatgattttgattcttcttgtcctcggatatga---------------------------------------ggatttgatgatgcatgtataaatgaaatgttcaaaaagtgcaagcggctcaaggatttgcaaagagaacgagcgtctgaaaactgggcttacctaaaaagctttggcattgaggagaggaagttgccttctgtcatttcaaagtgtcccaaaatccttactttaggtctgcatgaaaagcttgtccctactgttgaatgcctatccacactcggtacaaagccccgtgaagttgcttcagctattgctaagttccctcacatactgtcacacagtgtggaagagaagctatgcccacttttggccttctttcaatcgttgggtattcctgaaaagcagcttgggaagatgattttgctcaatccaaggctcatcagttacagtatagagataaagctttctgaaattgtgaattttcttgctagtcttggccttgctagagacaatatggttggaaaagttctggtcaaaaatcccttcattatgggttatagcgtcgacaaaaggctgcgcccaactgcagagtttctgaaatcaataggccttacagatatgggtcttcagacagtagcagtaaacttccctgaagttttatgtagagatgtggataagattctgaaacccaatttgtattatctacaaaaatgtggtttcagtggtggccaaatagcaactttggtgactggttatccccctatacttatcaagagtatacaaaactctttagaacctagactcaggtttttggttgag---------------------------------------------------------------------------agtggtcgaatttatcatgagacatatggatgccagatgaatattaatgatatggagattgttctatcaatcatgaagaatgctgggtataaagaaactgtggataatccagaaagtgctgagatcatttttatcaacacttgtgctatccgggaaaatgcagaacagaaggtgtggcagcgacttaattatttttggtttcttaagaggcattggaagagtaatgttgctattgggaggtcgcagtccatttgtcctccaaaggttgtagtcttaggatgtatggctgagaggttaaaggacaagatactagattcggacaaaatggttgatgtggtatgtggtcctgatgcatacagagacttaccaagattgctggatgaggtagattatggtcagaaagggatcaatactcttctttccctggaagagacctatgctgatatcagtcctgttagaatctccaaaaattcagttgctgcattcgtgtcagtgatgaggggttgcaacaatgtgtgctccttttgcattgttcctttcactagaggcagggagcgctcacgcccagttgagtcaatagtgagggaagtggctgagctttggaaagaaggtgtgaaagaggtaacacttcttggtcagaatgtaaacagctataatgatgcatcaggggatgggaatgaagttgtaccaggaacaaattggagactgagtgaagggttttacagcattagcaaggtgaaaaatatgggttcacgtttttctgatcttttggatagactttccagagaatttccagacatgagattcagattcacctctccgcaccctaaggattttccagatgattttctgtatttaatgcgagatagacataatatatgcagatatatacatttacctgcacaatctgggagtacaacagcgctggaaagaatgcgccgcggatacactagagaggcatacttagatcttgtgcaaaaaattcggagaataattccagatgtagggattagcagcgatttcatatgtggtatggagcctttgtggaagcttttgtatttgctggagcctgctcccatttcactaattgtgacagcagtaggtgtgacatatggatctgcattccgcgctctaaattatgggaaagaaatggagcgtaatagggatctatcggaagcatccattatgttggatcgatcacaagcactcatgattccagtaatgagttctttcagtttgcttctaatgttttacctattctcctctgtctcacaacttctcactgcattcacagccattgcctctgcttcatcccttttcttctgcctatcaccttatgtagcctatatgaaggcacagtatgggttggctgacccatttgtgtctcgatgctgttcgaagtctgttacacgaacccaagtgttcttgttagttttatgtgctggtatagtcgcatcatggcttgtttctgggcactggatattgaacaatttgttgggaatctctatttgcattgcctttgtgagccatgtgcgacttccgaatattaaaatctgtgcaatgctccttgtatgtttgtttgtatatgacatattttgggtatttttctctgagagattttttggggcaaatgtcatggtatcagttgctacacaacaagcatcaaatcctgttcacactgttgctactagtttgagccttcctgggttgcaaatgataacaaaaaagctggagttgcctgtcaagattgtctttcccaggaatttgttaggtggggtcattcctggtggaagtgcctcagatttcatgatgcttggtcttggtgacatggt----------------------------------------------------------------------------------------------------------tggcatcctttcc------------------------------------------------------------------tttttcttctttta---atgaaactagcaggtctgaaatccatcgaaaacgcccacgacgagtcggtctgggcggccacctgggttccggcgaccgattccagatcggcgctcttgctcaccggttctctcgacgagaccgtgaagctctggaaacccgacgacctcatcctccagcgcaccaacaccggccactgcctcggcgtcgcctccgtcgccgcccacccttccggccacatcgccgcctcctcttctctcgacagcttcgttcgcgtcttcgatgtcgacaccaacgccaccattgccactctcgaagcccctccttctgaggtctggcagcttcgcttcgatcctcagggtacaactcttgcagtagctggaggaggcagtgcttcagtcaagctctgggacacagcaacatggaacctggtggcaaccttatcgattcctcgtcccgaagcaccaaagccctctgataaaagcatcagcaagaaatttgtactctcagtcgcctggagtccagatggtagacgcctcgcctgtggctccatggatggaaccatctctgttttcgatgtagcccgagccaagttcctacaccatctggaaggccattgcatgcctgttcggacgctggtgttttcgcctgctgatccgaggttgctcttcacagcttccgacgatgctcatgttcacatgtatgatgctgaggggaaaaccctcattggagccatgtctggtcactccagctgggtgctcagtgtggatgttagtccagatggggctgctattgccactggctcgagtgatcgaacagttcgcctatgggatcttagtatgagggctgctgtgcagacaatgagcaaccatggtgatcaagtatggggagtcagttttctacaaggtcgaggaccctgtcgccttgctagtgtttcggatgacaagagcatttctctgtatgattactcttga------------------------------------------------------------------------------------------------------------------------------------------------------------------------------------------------------------------------------------------------------------------------------------------------------------------------------------------------------------------------------------------------------------tccatggccaccgccggagacatggtcagcccatccaacacccgagtgggttggatcggaactggagttatgggccgattcatgtgctcccacatcatcagcgccggctacactctcaccgtcttcaaccgcactctctccaaggcccaacccctcctcgacctcggtgcccacctcgccaactcccctctcgccgtcgcttcccaatccgacgtcgtcttcaccatcgtcggctacccctccgatgtccgctccgttctcttggacccctcatccggggccctcgccggtctccgctccgggggagtcctcgtcgacatgaccacctcggagccctccctagccgtcgagattgcctccgccgccacctccaagggctgcgcctctatcgacgctcctgtatccggcggcgatcggggagcgaagaacgctacgctgtcgatcttcgccggcggcgatgaagccctaattgagcggctgaagccactgtttgaattgatggggaaggttaactacatgggttcttcgggaagaggtcaattcgctaagctagcgaaccagataaccatagcttcgaccatgcttgggctggtggaaggtatgatttatgctcacaaagcgggtctggatgtgggtctttttataaatgctatatcgagtggtgctgcggggtcaaagtctctggatttgtatgggcctcggattctgaagagggatttcgaaccagggttctatgtgaatcacttcgttaaggacttggggatttgtttgaaggagtgccagaacatgggtcttgctcttcctggtttagctctggctcagcagctttatgtctccttaaagtctcatggagaaggcaatttgggaacccaagctctcattctggctctggagcgccttaacaatgtttcacttgattcagctatggaccctccaccatccaagagctggagcatccatacccgatccgagatcatccaaaagtacgagatcctggaacgggttggctccggcgcctattccgacgtctacagagctcgccgcctctccgatggcctcaccgtcgccctcaaggaggtccacgactaccagtccgctttccgcgagatcgaggcccttcagatccttcacaactcccctaacgtcgtcgtcttgcacgagtacttctggcggcaagacgaggacgccgtcctcgtcttggagttcctccgcaccgatttgtcctccgtcatcagggacgtcaagaagagggacgtcggc-ggatttccgtcggcgagctcaagcgatggatgctccagattctctctggcgtcgacgcctgtcatcgtaatatgatcgttcatcgcgatttgaaacccagcaatcttcttgtctccgatgatggtgtcctcaaattggctgattttggtcagactggtggtgctactgttgtatctgctgaggatcttgtggcaacaaggaagggatcaacatctgagattattagcccagatgaaaaattggctactgtaactggcttttccccttcaaagcaaagccatttctcatggtcacctggatctggtgattccttttctgctgaagcctttgcaagactggatgtgagatcaccagatagattggttggggagctttattttcttgatgatacgatgacactgacgccagaggaattgtcaagggcccctgctgaagtgttgggaagaagcagccatgggacttcttatagggcaactttggagaatggagccttcttgacagttaaatggttaagagaaggggtggctaaacagaaaaaggaatttgctaaggaggccaaaaagtttgcaaacatcaggcatccaaatgtggtgggtcttagaggtgctgttccgcatggtaaccttaaagcaacaaacatattgttagatgggcctgatttgaatgcccgtgttgctgattattgcctccaccgcctcatgacccaagctggcaccattgaacaaattctcgatgccggtgtcttaggttatcgttcaccagagttagctgcttccaagaagccagttccttctttcaagtctgatgtgtatgcttttggtgtcatactgttggagcttctaactggaaggtgtgctggtgatgtgatatcaggtgaggagggaggggttgatttgacagattgggtgcgggtgagggtatctgaaggtcatggctcagactgttttgatgctgcactgttggccgaagcagggaatccagcagcagagaagggaatgaaggaggtcctaggtattgcattgcgatgcatacggtctctttctgaaaggccaggtatcaagactatatatgaggatctttcatccatatagcaggttcagatggagcagtggcatggatataaacggcctgccagtgaacaagaatattctgatgaggtagacattggttctggtacagaaccctcgcatgaagaacttaatgacttatcaaaagcatgcagaaaactgtgggagctcgatataaaccgtttggtgcctggaaaggactatgaaattgattgtggtgaagggaagagggtctgccaaaggggggatgcagcagaaggaagcttattcacatggctggatgaaaacgtattcagaagacccactttttctcgcttctgttctcttctagataactataacccagatcaaggatgcaaagaagttattacttctgaagagaagcaagagcaagctgcattcatagaagaaattagccgaactgcacctattaagtatcttcacaggtacctcacatacaagggcattgtatctgaaaatgtccaagattttaagagattgatgactcatctctggtttgatctctatggtcgaggtggttcatcctattcttcctctgcttttgagcatgtctttgttggtgaaattaagcaacggggtggacaagagatttctggtttccataattggcttcagagggtggggaagcttgttccatatggcctattgatggaatgatgcaatctgtgtcaacccaaagcactctgcgatgcctgtctcgtatgcttgacgagggaatccatgcagatgttaccatcaacacagcagatggaactctaagggctcacaaggcaattttgtcagcaagctcttctgtgttccaaagcatgttccatcacaacctcaaggagaaagaatcttccacaatccacatagaagacatgtcaactgactcttgtgtggctcttctgagttacttgtatggaaccattaaacaagaagatttctggaagcaccggctagcccttcttggagctgcaaacaaatatgtcattgcagaccttaaagatgcctgtgaggaaagcctgatggaagacatcaattctgggaatgtccttgaaaggctgcaggagtcctggctgtaccagctaaacaagcttaagaaagggtgcttaatgtacctgtttgaatttggtaagatctatgatgttagggatgatatcagcaacttttttaggcatgcagacagggaacttatgctagagatgtttcatgaagtgcttgcagtttggaagccagtatgagagagaacgcgccgaaccggagccttgcttggggtttcttcagagggagaatttctcgacggagataatcgagagcatatcgccggaggatctccagccgacggtgaagatctgcgtggacggcctccaatcgtcttcgatcgccgtgaagagatcggctgcggcgaagctgaggctactggcgaagaaccgggcggacaatcgggtcctgattggggaatcgggtgcggtgccggctctgattccccttctgcgttgcagcgatccatggacccaagagcacgccgtcacggcactgctcaatctctcccttcacgaggacaacaagcttctgattacaaatgcaggggcgataaagtcgctggtctacgtgctgaagaccggcaccgaaacttcgaaacagaacgcagcctgtgcccttctgagcctggccttggtggaagaaaacaagagctcgataggggcttgcggagccataccgcctctggtttctctgttgattaacggatccacgagaggtaagaaagacgcgctcactacgttgtacaagctctgctccataaagcccaacaaagagagagcagtgagcgcgggtgcggtgaagccgctagtggcgctggttgcggaacaggggcatgggttggcagagaaggcaatggtgattctcagcagcttggctgcgattgaagaaggcaaagatgcgattgtggaagaaggtgggattgcggctcttgtggaagctattgaagatgggtcggtgaaaggtaaagagttctccgtcttgactctgctccagctctgcgccgatagtttgaggaacagaggcttg------------------------------------------------------------------------tcttcatcgaaaagctatgtctgggtcaatcccaatagccccagagcttcacagcttcggcggaaatcttacgatgccaggtataagaagctagtgggactagctgaagctttgaattcttgcaattcctctgaagatgatgttgttaatgttttgaaggatttaggagatagaatggtagaacaagatgctgttgttattctcaataatatggttaatccggaaaatgcattgcttgctcttaagttcttccagagtaaattgaaactcaaaagggaagtaattctttataatgtaacgttgaaggtgtttagaaaatgtaaggatttggatagagctgagaagctgtttggtgaaatgcttgacagaggcgttcaacctgacaatgttaccttttcaactatgattagctgctctaggatgtcttctttacctgataaggctattgagtggtttgagaaaatgcccagttttggttgtgatccagatgatgttacctactctgcaatgattgatgcttatggtcgtgctggtaatgttgatatggcattcagcttgtatgatcgtgctagaacagagaaatggcgcattgatacggtcacattctcaactttgattaaaattcatggacagtcggggaattttgatgggtgtttgaatgtctatgaagagatgaaggctataggggccaggacaaatttggttatttataataccttattggatgctatgggaagagctaagagaccttggcaggcaaaaaagatttaccaagagttgattgagaatggattttcaccaaactggataacctatgcagctctgttgcgggcctatagtagagctagatatggtgaagatgctcttaatatctatagagagatgaaggagaaagggatagagttgaatgtgattctctacaatacaattttatcaatgtgtgctgatattggctacgttgatgaagctatagagatttttgaagacttgaagaattctagcactgagcctgacagctggacattttcatcaattcttaccatatattcatgcagtggcaaagtctctgaggcagaggcaacattgaatgagatgatggaagcaggtttcgagcctaacatatttgttttgacctcacttattcaatgctatgggaaagcgaaacgtattgacgatgttgtgaagacattcaatcaacttttagatctaggcatagctccagatgagcgattttgtggttgtcttctgaatgtgatgacccaaacccctgaggaagaacttagtaagcttaccaactgcattggaaaggcttacccaaagctagggcatgtggtaaaacttttgctggaggagaatgatggaaatgaaaattttaaaaaagaagcctttgagctttttgattcagttggtgctgatgtgaaaaaagcttactgtaattgcatgattgatctttgtgtgaaccttaatatgctacaaaaagcctgtgagcttttagacgtagggctttcacaagagatatatagtgatatacagtccaggtctccaacccaatggtctctccatctaaagggtctctctcttggagcagctcttactgcattacatgtttggataaatgacttgaccaaggcattggaatctggggaagagtttccacaattacttggaatcaatactgggcatgggaaacacaagtattctgacaaaggtttagctagtgtctttgagtcacatctgaaggaaataaatgctccatttcatgaggctccagataaagctggctggtttttgaccacacaagttgcagccaagtcatggttggagtcaagaagttcttccgaattagttgcagca------------------------------------------------------------------------------------------------------------------------------------------------------------------------------------------------------------------------------------------------------------------------------------------------------------------------------------------------------------------------------------------------------------------------------------------------------------------------------------------------------------------------------------------------------------------------------------------------------------------------------------------------------------------------------------------------------------------------------------------------------------------------------------------------------------------------------------------------------------------------------------------------------------------------------------------------------------------------------------------------------------------------------------------------------------------------------------------------------------------------------------------------------------------------------------------------------------------------------------------------------------------------------------------------------------------------------------------------------------------------------------------------------------------------------------------------------------------------------------------------------------------------------------------------------gggcacaaccttatcaacctcattatcaaccgctgcttccccgtcttcgtcttctccgttctcttattcactgttattgccatcacctaccagcctccagatccatggctggattccactccggccatgaccaagctcttcacccagcgtgagaacgccaccttcaagagcgacacttccatcctcagaaccgggagaggacgtgtcctggagattccgaaacagaagggagaactcatggagaaaa---------------------------------------------------------------gcaagtgggtggcattcgggcatcaatgcccgtcgctcgagagatgaggagatcaatgacaccataccaagtttgggatcagagaccaactttaggaaagggaaatacttgtactattctcgtggtggtgattattgcaaaggaatgaatcattatatgtggagcttcttgtgtggtttgggggaggctatgtatttgaataggacttttgttatggatttgagtgtgtgtctctctgcaacttataatcctagcaataaagatgaggaggggaaagatttccgatactatttcgattttgagcatcttaaagaggtgacctccatcgttgaggagggtgaattcttgagagattggaagaagtgggatcgtgggcataagaggaaagttcctgttaggagggttgttagctataagacaacccctatgcagctcaagagagagaggagttccattattttgaggcagtttgatgctcctgagcctgagaattactggtacagggtctgcgaaggacaagctgctaagtacattcaaagaccttggcatgctttgtggaaatccaagaggttgatgaatattgtcactgagatcagtggtaaaatggactgggattttgatgctgttcatgtggttcgaggggagaaggcgcagaataaggagctgtggccacatttggattatgatacttcccctgacatgattcttgagaagctgaaagggatggttcagccatggaggaatttatatattggcaccaacgaaccgttctataattactttgataaattgaggtctcagtacaaggttcatttgcttgatgattacaaggagctgtggggaaatactagtgagtggtacaatgagaccatgcttttgaatgacggtcatccagttgagtttgatggatacatgagagtggcagtggatacagaggttctttacagggcaaagaaacgagtggaaacgtttaatgatttgactagagattgcaaggatggaatcaatacttgctga------------------------------------------------------------------------------------------------------------------------------------------------------------------ttgtacatcagccccgagccccacatctcgtcccagttctacaccttcaacccggagtcccacgccctgatgattaggtgcctcctcgaccggcggctcgcgactccagccgagatccgcgccgccacgccgagagccgtgctaaagtcgtggcgcgccgtctggaaggaccgcaacgaggatacggcttacctgaccgcttggaagcgcatccaggacaagctcgccgcccacgtcgatgaaaatggtaatgaattcctctgcttcaagaacaatacccagcaatttgtttcccatattaatcagtggcaggatattgttatgagcttccatggggatagcgatttgaaacatttaggtcttaaagataccgttgataggattaagcaggtttggaccgtaggtgctaagttttatggcatacctgaaagttatattagggtttgtgttgctgcttgccctgtttgctcttctgcatcctctggggctgctggtaggagtaagcgccgtagatttgagtatactgagtcttttgatgtgcctgctaaagaagttcccaataagcttcaacaattggctgccaagcacaaagttgtgctttgcattaggcagaaatatattaggtataagccctttatggctgaggtcaaggactatgcttgtcatagggctggcgagccggcttccaagaaatctaaaattttgaagagggaaccttatgcgtcgaagagatgtgggtgtggattccgaatccgggccattgtgcccattgccaattataatgataaggacaagacctttgtctatcaagaggaaggaatggctgtgtttaagttgtatgcggtgcattcggggcatgagcctgggccattggatggtaatgcaagaattatgcatcgggttgtgggtaataaaggggggttttttatggatcaagatacagtttatggagtgagtgaagaaatggagaatgagggatttggtttgattggaaaggatgaaggaaatttgcatatgtctgttttgcatcaggtgcaggagttgaggggtgaagttgggatgttagaagcaaaaattgcaaaaatccctagagaactgttggcttctttgtctcgagagttgtgtgatattgtgaataaagttagacatttagggaatgagtgttcacagcctctagggctgctccaggacaagcctcaatcggatgatgtgttggttggggaggatgatctggcacattggagtgatcatcaccatgaacgaatgtatggagatggcaaggatgctgaattgattgaggacgatgaagacagctttgggcgaactcttggggatgtagttccttgggaccagatgaggacagattgtaggaatcagaaagatctcttgagtgatacttgtaagtctgaaaaatggttgaaatgtagcaacttcgatgagaagagtattcttgattgtgaggatacaaagctatcgaagcccttaagacatgatgagagtatagtggcagatgtaggtcttgttggtatacaggttgatagtttctaccaagataatccaaaatggtatgattctccatgcggattggactctagtgctgattgtggggatagtggattcaggcatggagagattgtttagttcgttcccgatcagtttacatacaacactttggttaatggtttgtgcagggcagggcatataaagcatgctttagatgtcatggatgtaatgcttcaacagggattcgatcttgatgtttttacttataactcgttgatttctggactgtgtaaattgggtgaagttgatgaggcagtggaaattctggagcagatggtttctagggactgtgcaccaaatactgtcacctataacactctgattagtaccttgtgcaaggagaaccaagtaaaagaggcgactgagctcgcacgtgttcttactagcaagggaattttacctgatgcttgcacgttcaactctctgattcaaggtctatgcttgaccagtaattacaagtctgcgctggaactgtttgaggaaatgaagaataaagggtgccatcctgatgaatttacttacagtatgttaattgacagcttctgttctagaggaaaactaaaggatgctttgaatctgctgaaagatatggagtcaagtggctgtgctcgaaatgtagttgtatacaatactctgattgatgggctgtgcaaaagcaagaggatcgaagaagcagagcagatttttgatgagatggaactcgagggggtttcaagaaattcagtgacttacaacaccctcattgatggcctttgtcagaacagaagggtagaggaagcttctcagctcgtggatcagatgataatggaaggcttgaaaccagacaaattcacgtacaattcgctgctcacatacttctgcaggaatggggatataaaaaaggcatcagatgttgctcaaactatggcttcaagtggatgcgagccagacattgtcacatatggtaccattattggggggctgtgtaaagcaggtagacttgaggctgcaaataggctcctcagaactgttcagatgaaaggaatggtcttgacaccacatgcttataaccctgtgctacaagcgcttttcaagaggaagagaacaaaagaagccacgaggctatttagagaaatggtagagaatgccgatcctccagatgccatatcatataggatcgtctaccgtggactttgtaatggaggaggaccaattggagaagctgttgattttacagttgaaatgatagagaaaggatttctaccagaggcctcgtcattccttatgttggccgaaggactctgtgcattgtccatggaggacaccctaactagacttgttgacatggttatggagaaggcg------------------------------------------------------------------------------------------------------------------------ttcagctccgacgaattccctgtcgacgaaactttcctggaaaatttcggccccaaagacaaagaaactgaggacgaagcccgattccgcaactgggtcgagcgcggttgggctccgtgggaagaaatcctgtcccctgaggccgatttcgcgaggaagagcttgaacgaaggagaggaagttccactccagaaccctgaagccatcgaagctttcaagatgctgaggcccagctacaggaagaagaagatggaggaaatgggtctcacggaggatgactattacaggaaacagtttgagattaagggtgagattcctgagccgctgaagacggtttgggctacaccattggctgtgcgactcttgcctcctcgtgattggccgccgaggggttgggaggttgataagaaggagctggagtttataagagaagcacataaattgcaggcggtgagagtgtcattggagagcttagaaactgatgcgaaaacggagacggatgatatgtgcttggataggtataaagttttcttgaagcagtacaaagagtgggttgctaccaacaaggataggttagaagaggaatcatacaaggtttagaagtaattgaggaatatttacgcagaaggggttgcagatctctgcagtaccccagaggtaccagcttcacaatctatgtgaaaccaccgtcagattatccgagtggacaaaaaaaaccgttgagaacaccaaaagttagtaatcag------gcagaaacaaaaaagaacgtggcttctgggaaccaaggaaattctaaaaagaagaaatctgggagagttgtgtcattagcagaggctgccagagggtcaatcgttttccaacaagggaaaccatgttcttgccaggctcgtcgacacaaacttgtaagcaattgcttatcatgtggcaagatagtatgtgagcaggagggagagggcccttgcaatttttgtggtgcacttgtgctgaaggaagggagtacgtatgctggtttgaatgaaattttgcttccctcatcggatgctgaagcagcagctgaagcttatgcaaagagactcgttgaatatgacagaaactctgctgcacgtacaacagttattgatgaccagagtgactactatgagcttgaggggaatagctggctgtcaaaggaggaaaaggagcttctaagaaagaagcaggaggagattgaagaagctgagaaggcaaaacgaaataaagtgattgtgacctttgaccttgttggccgtaaggtttatggggaaagggagaaagtcttgaatgatatgacggaggaagggttgcttcccaatattgtaacttacaacactatgatggccatttatgttgagcaagggcaagccactaaagcttttaatgttcttgaggagattcaacagaagggcctgatgccatctccagtttcctattctacagccttgttggcttatcgaagaatggaagatggaaatggtgctttaaatttctttatggagattagagaaaagtatgatagaggggagataggtaaggaagccaacgaagattgggaaaatgagtttgttaagcttgaaaactttacaataagggtttgctaccaagttatgcgttgctggcttgttaagaatggtgacttaagcgttaaggtgttaaaacttctcatagaaatggataattctgggattccacttggtcgttcagaacatgagcgccttatgtgggcttgtactcgtgaagaacatcatattgtggcaagagaattgtataataggataagagaaaggcattttgagataagattgtctgtgtgcaatcatgttatctggttaatgggcaaggcaaagaagtggtggacagcattggagatctacgaggacttgttggacaagggaccaaagccgaataacatgtcatacgaactaatagtgtctcatttcaatactcttctaactgcagctagaaagagagggatttggaaatggggcgtaaggttgcttgacaagatggaagaaaaaggccttaaacctggtagtaaagaatggaatgcagttctcattgcgtgttccaaggcttcacaaacttctgctgctgtgcagatttttaggagaatggtggaacgaggtcagaaaccgacaatcatttcctatggggcattgcttagtgcacttgaaaagggaaaactatatgatgaggcccgccgtgtatgggagcacatgctcaaggtaggtgtgaaaccaaatgtttatgcctacacaattatggcttcagtgtttgctggacaaggaaagtttaatatggtggatgtcgtcattcatgaaatggttacatcaggcagtgaaccaacagtggtcacatacaatgccataatcagggggtgtgcaggaaatggaatgagctctgcagcatatgaatggtttaatcgcatgaaagttcagaacgtttctccaaatgaagttacttacgaagtgctaattgaggaactg------------------------------------------------------------------------------gaggaggagaacgacttgcccggaatggctcaggctttccacatatcttccagcactgcctctgccatttccatattcattgcgttcgcagccctgtgtcttcctctgtttatgtcttctctgggacagggcttgactctgaagaccaaggtgctttcttatgcgactctgctatttgggttttacatggcctggaatattggggcaaatgatgtggcaaacgccatgggaacttcggttgggtctggggcattgactctgcggcaagccgttttgactgctgcggtgttggaattctcaggggcattgttaatggggacgcacgtcaccagcacaatgcaaaagggtatccttgttgctaatgtgtttcagggcaacaatactctgctgtttgctggtttgctttcctctcttgctgctgctggtacttggctccaggtggaatgtaatgtttcatatgattcaccatcagatgaaaaaccattgatggaggataaaatagtttctgtgcttggttgtatggtatccctcttgaataaagggaaggaggacgttctttctggaagatcctccatcgtgaattcctttagtattgcagatgtaggtgtgacagaggatgagcttcctccacttgccatttttaggcgtgagatgaaaaggtgttgtgagagcttgcatgttgcactggaaaactatttgatgcctggtgatgagcggagcttggatgtctggaggaaactccagaaacttaaaaacgtctgctatgattctggttttcctcgtggagaggatcatccctgccagacactgtttgcaaattttgctcccatttacttttccacttctaaagaagacaatgggtccaattctgagattgctttctggaagggtggccaggtaactgaagaaagtctgaactggttagtgagggaaggatataagaccatagttgatttaagagcagagaatgtgaaagataacttttatcaagcagccatagatgatgctattgcttctgcgaaaattgaactggtcaaacttccagttgaagttgggactgccccttcaatggagcaggttgagaagtttgcatctttggtttcagattgtagcaagaagcctgtatatctccatagtaaggaagggatttggagagcttctgccatggtctcaaggtggagacagcacatgactcgctttgtagatgatgaagtgtgtccagttgaaggagatatgtgcgcttctacaactggtgttgtgagaattcaatcaagaaagaaagcagaaatgttcctggttcgaacagatgggttcacatgttccagagaaaaagtaacagaatcctccttagctttcacccatccaagcacccagcaacagatgcttttgtggaaatctaccccaaaaactgtactattgttgaagaagcttggacaagagctcatggaagaagctaaagagccaccacagcagcagaagctcaacaagtacagctctcgaattaccgaacccaaatcgcaaggtgggtctcaggccattcttcacggcgttgggctctcggacgacgatttgagcaaaccccagattggaatatcctctgtttggtacgaaggtaacacttgcaatatgcacctattgagcctctcggaggctgtgaaagaaggggtcagagaagctggcatggttggtttcaggttcaacactgttggggttagtgatgctatttcaatggggactagagggatgtgctatagcttgcagtctagagacttgattgctgatagcattgagactgttatgagtgctcagtggtatgatgccaatatttccattcctggctgtgacaaaaacatgccagggacaatcatggcaatgggccggcttaacagaccaagtattatgatatatggtggaactatcaagtatggagaatatgttagcggatccataagtgatgagcagaggaagaatgtggtccttaactcatgtcctggggcaggggcttgtggtggaatgtatactgcaaacacaatggcttctgcgatcgaagctatgggaatgtctcttccatacagctcttcaacgccagcagaagacccattgaaactggatgagtgtcgtttagctggaaaataccttctggaattgttgaaaatggacttaaaaccacaagatattatcactaaaaagtcactgcgtaatgcaatggttattgtcatggctcttggcgggtcaaccaatgctgtgttacacttgcttgctattgcaaggtctgttggactggacttatctcttgatgattttcagaaggttagcgatgaggttccatttcttgcagatcttaagcctagcggaaaatatgttatggaggatatccacaagatttttaagggtaaagttgtggttataaggggagaaggacctaagggaggaccaggcatggctgaaatgttgacaccaactagtgcaataatgggagctggtctggggaaggaggttgcattattgacagatggtaggttctcaggtggatcacatggatttgttgttggtcacatttgccctgaagcacagatggaccctctctctgcactacgagacttcaccattcgaggcgagctggacaagatcgtccgagtcaacgaagagttccgattcggctcagactacgccttcccttgctctgtcgaaaccgcctaccgctccaagcaaggcaatctgtataccctggaaaccctagtttattacatcaaaaaccaccacctcaagcacaccgactacttccagctcgctcgcacccatggggtcccttccgtcactctccccgatcgcaaacccctcctcgattatctctccggcaaagtctctacctccgattctatcgaatt---------------cctcgattacatcacgcttattagaaccgccgagcggcctctcaagaaccgcgaggctctgctggaatgcaaaggcaggaacttttacagcgttctaacggcttcgactaggcgcgaggaagaacgacagcgcttagagtcgcagcaaaggaaagatgggctggttgccaagagcaggctgatgggtgcggacgagaggggtttg---ggttacggagacgagttgggttacgatcctaatcccaaacccaaaatgcatttgaagggtagcaagattggtgaaggggttccgataattctggttcccagtgcgttccagacgctgatcacgatctataatgtgaaggagtttttggaagatggggtttatatacccactgatgtgaaggtgaagcagatgaaaggtcctaagcctgattgtgtgacggtgcagaagaagttcagcagggacagggatagagtagtcacggcctatgaggtgagggacaagccctctgccttgaaagccgaggattgggatagggttgtggcggtttttgtgttgggcaaggaatggcagttcaaagactggcctttcaaggaccatgttgagattttcaataaaattttgggattttacatgcgttttgaagatgacagtgttgagtcagcaaagattgtgaaacaatggaatgtaaagatcatatcgattggtgggcacaaggggtatgataagcagatatggcaggttactgactataagaaggatgggaacccttccatcactttcaagtatcatagccgtgatggcgaagaaggttacccaggggatgtcttcttaactgcaacttacactcttacatcaaccacaacaatgagactcgacatggaagcggtatctgagaacaaggccactccaatcaatttagctcagcatacctactggaacttagctggccacagctcggggaatgtgctcaaccattcgattcagatattggcaaactccattacccctgtggatgaaaacactgtgccaacaggtgaaatcatgccaattaaaggcactccctttgatttcactgtggagaagaagattggcaaggatatcaaggaggctgacatggggtatgaccacaactatgtgcttgactgtggagatgagaaattaggtttgaaacacgccatgaaagtgagggatcctttgagttcaagggtgcttgatttgtggaccaatgcccctggaatgcagttttacactgcaaactatgtcagtggaatagtcggtaaaggaggtgctgtttatgataagcattcaggtttctgcttggagacacagggatttccgaatgccataaaccaaccaaacttcccttctgttgttgttcaaactggtgagaagtacaaacacagcatgttgtttgagttctcaatggacactttactaaaaacacataataagcttgaattcttgcacccactgcatgggttttcagagggagtgagcaattcaaacctttcacggcttcaaaatcaggagcttagatttggacccaggaagtctcatctgaaattgggtaggactggtattgttaaggccagtagcagtgctcttctggagcttgtgccagagacaaagaaggagaatcttgagtttgagcttccattgtatgacccttccaagggtcttgtggtggaccttgctgttgtgggaggcggtcctgcagggcttgccgtggcacagcaagtttccgaggcagggctctcagtttgctccattgacccatctcccaaattgatttggcccaacaattatggtgtgtgggtggatgagttcgaggccatggatttgcttgattgccttgacactacctggtctggtgccgttgtgtacataaatgaacaaaccaaaaaggatctaggtaggccttatgggagggttaacaggaaacagctcaagtcaaaaatgctgcaaaaatgcatttcaaatggtgtaaagtttcaccaatctaaagttgttaaagttattcacgaggagtccaaatcatttttgatctgcaatgatggggtcaccattcaggctgctgtggttcttgatgcaactggtttttctagatgccttgtgcagtatgataaaccatataacccaggttaccaggtggcttatgggattttggccgaagttgaagagcacccatttgatgtcgataagatggtttttatggactggagagattcacacctgaataataatccggagctgaaagagagaaacagcagaattcctacatttctatatgcaatgccattttcatccaataggatattccttgaagagacgtctcttgtagctcgacctgggctggcttttgatgatattcaggaaagaatggtggctagattaaggcacttgggcataaatgtaaagagcattgaagaggatgagcgatgtgtcattccaatgggcggtcctctcccagtgcttccacaaagagtagttggaattggtggtacggctggaatggttcacccttctactggatatatggttgcgagaactttggctgcagctcctattgttgcaaattccatagttcagtacctaggttctgatagaggtcttcaaggaaatgaactctctgctcatgtttggaaagatttatggcccatagagaggagaagacaaagagagttcttctgttttggcatggatattctgctaaagcttgatttggaagccacaaggaggttttttaatgctttctttgatctagaacctcattactggcatggattcttatcttctcgtctgtttcttccggagcttttattttttgggctgtcactgttctctcatgcgtcaaatacttctaggatagagatcatggcaaagggaactcttcctttagtaaacatgatcaacaacttgatacaggatagagattag---------------------------------------------------------------------------------------------------------------------------------------------------------------------------------------------------------------------------------------------------------------------------------------------------------------------------------------------------------------------------------------------------------------------------------------------------------------------------------------------------------------------------------------------------------------------------------------------------------------------------------------------------------------------------------------------------------------------------------------------------------------------------------------------------------------------------------------------------------------------------------------------------------------------------------------------------------------------------------------------------------------------------------------------------------------------------------------------------------------------------------------------------------------------------------------------------------------------------------------------------------------------------------------------------------------------------------------------------------------------------------------------------------------------------------------------------------------------------------------------------------------------------------------------------------------------------------------------------------------------------------------------------------------------------------------------------------------------------------------------------------------------------------------------------------------------------------------------------------------------------------------------------------------------------------------------------------------------------------------------------------------------------------------------------------------------------------------------------------------------------------------------------------------------------------------------------------------------------------------------------------------------------------------------------------------------------------------------------------------------------------------------------------------------------------------------------------------------------------------------------------------------------------------------------------------------------------------------------------------------------------------------------------------------------------------------------------------------------------------------------------------------------------------------------------------------------------------------------------------------------------------------------------------------------------------------------------------------------------------------------------------------------------------------------------------------------------------------------------------------------------------------------------------------------------------------------------------------------------------tgcggtcacgaagccgtcgctctgatcggcggagcaaccgccagagtcggcgacccttcgggtaagagcctggagaggcctgagctcgacccagaaactctggacaataacacattgggtatcaccgaaacagtaacccgaattctggaattcgcttgtgattttgaacaactacgattggtggaaagagtttcggctgctggattttctcaagcaggtgggtcggtttgcgagggttggtactatgatggcaaaggagagcgtgaaaaagagattggaatcggaacagggaatgagctatacagagttcacataccagttgcttcaggggtatgattttctttatctttttaagaatgaaggtgttaatgttcagattggtggtagtgatcaatgggggaatataactgctgggactgagcttattcggaaaattcttcaggcagaaggaacttatggcttgacatttccactccttttgaagagtgatggcaccaaatttggcaagtcagaggatggtgcaatttggctttcatcatccatgttgtctccttacaagttctatcagtatttcttctctgttccggattcggacgtggtgaggtttctcaaggttctaaccttcctaggattggaagagattaaggagatggaggaaactatgaagaagcccggatacattcccaacacagctcaacagaggcttgctgaagaagttacccgtttcgtccacggtgatgagggtcttgctgaggctcttaaggcaactgaagcattgaggcctggggctgaaaccaaactggattggaagaccattgagggcattgcagaggatgtgccttcctgcactttggcttatgatcaagttcttaatttatcccttgttgatctttcggtttcggctggtctctttgagagtaagtcggctgcccgtagattgttgaagcaaggagggctttacttgaacaattccagagttaatagtgaaagtaaaatagtcgaagaggaggatattgtggatggtaaagttctccttctatctgctggcaagaagaacaaggtggttgtaaggattgggatgagtgagcaagatgtagctgactataggaagagcttgtccatacgtgtgtctggttttgatgtacctagaccaattaagtcatttgaagattttgggttttctccacaactcatgactgctattaaaaaacaagcctatgaaaagcctacagcaatacagtgccaggctttgcccattgtgctttctggaagagatattattggtatagcaaaaactggttctggtaagactgctgcttttgttcttccaatgattgtccatatcatggatcaacctgaacttcagaaagaagagggtcctattggagtgatatgtgcacccactagagagctggcccaccaaatatatatagaggccaagaaatttgcaaaatcacatgggattcgtgtatctgccgtgtatggtggaatgtccaaacttgaacagtttaaagaactcaaggcaggatgtgagatagttgttgctactcctggaagattgatagacatgctgaaaatgaaggcactaacaatggcgagggcaacttacctggtacttgatgaggctgatcggatgtttgatctcggatttgagccacaaattaggtcaattgttggtcagattaggcctgatcgtcaaactttactattttctgcaacaatgcctcgtaaagttgaaaaattggctagagagattctcactgatcctgtaagagttacagtgggggaggtgggaatggccaatgaggatatcactcaagttgttcatgtgattccttctgatgcagagaagttgccctggcttcttgaaaagctacctggaatgattgatgatggagatgttttggtgtttgcttcaaaaaaggccaccgtagatgagattgaaacccagctgactcagagaagttttaaagttgcagctcttcatggtgacaaagaccaggcatcaaggatggagattttgcaaaaatttaagtctggcatctaccatgttcttattgcaactgatgttgcagctcgtggtcttgacatcaagtcaattaaatctgtggtgaactttgatattgcgagagacatggacatgcatgtacaccgcattgggagaacaggtcgtgctggtgacaaagatgggactgcttacactctaataacacagaaagaggcacgctttgctggtgaattggtcaacagtttgattgctgctggtcagaacgtgtctgtggagttgatggatcttgccatgaaggaaaatgctttgtctgtgtctggtccaaggccaatggagtggtctactgtgctatatagtgctccccaggcaccagggcaaggtggaaaacaaaggacttcaagtttggaatcgccaataatgttgctggtgggtcatcagagtgctatatacacaatgaagtttaatccagctggaacagttatcgcatctgggtctcatgacaaagaaattttcttatggcatgtgcatggtgattgcaagaactttatggttttgaaggggcacaaaaatgcaatccttgatcttcactggactactgatggatcccagataatatcagctagtccagacaaaactctgagggcatgggatattgaaaccgggaagcagataaaaaagatggcagagcattcctcatttgtgaactcatgctgcccatcacggagaggacctcctcttatagtcagtggatctgatgatggaactgccaaattgtgggatatgcgtcagagaggtgcaatccaaacatttccagataaataccaaatcactgctgtcagcttctccgatgcatcagataagatcttcactggtggtatcgacaatgatgtgaaggtttgggacttgcgcaagggtgaagtaacaatgactcttcaaggtcatcaagatatgataacaggtatgtcattgagtcctgatggctcatatcttctgaccaatggaatggactgtaaactctgcatttgggatatgcgcccatatgcacctcaaaatcggtgtgtgaagatttttgaagggcatcaacacaactttgaaaagaacttgttgaagtgtagctggtcacctgatggaagcaaggttacagcgggtagttctgatcggatggtttatatatgggatactacttcccgacgcatattgtacaagcttcccggacacactggatccgttaatgagtgcgtattccatcccagtgagcctattgttggatcttgcagtagtgataagcagatttatctaggtgagatctga--------------------------------------------------------------------------------------------------------------------------------------------------------------------------------------------------------------------------------------------------------------------------------------------------------------------------------------------------------------------------------------------------------------------------------------------------------------------------------------------------------------------------------------------------------------------------------------------------------------------------------------------------------------------------------------------------------------------------------------------------------------------------------------------------------------------------------------------------------------------------------------------------------------------------------gtccctcctagccggtccacctataataacctgatcaatgcatgtgggtctagtggaaattggaaggaagctatgaaagtttgcaagaaaatgacagataatggagttggaccggatcttgttacgcacaacattgttctctcttccttcaaaagtggagcacagtattcaaaagctttatcttattttgaacttatgaaaggaacacacatccgtccagacacgaccactcttaatattgtgatacattgcctgaaaaagcttggggaatatggcaaagccattgagatcttcaattccatgagagataagagaacagaatgtcatcccgatgttgtaacattcaccagcattgttcatatgtactctgtacgtggagagattgaaaattgtaaggttgtgttctctacgatgcttgcagaaggcttgaaacctaacattgtttcatataatgcattgctaggtgcatatgcttcacagggtatgcatagagaggcatcatctatctttgatgaaataaagaaatccggttttcaacctgatgttgtatcatatacatctttactcaatgcttatggaagatcacagcaacctaaaaaagcaagggcagtatttgacgcgatgaagagaaacaacctgaagccaaatcttgtgagctacaatgcactgatagatgcctatggatcttacggtttgttagctgaagctgttaaaatcttgcgtgagatggag------------------------------------------------------------------------------------------------------------------------------------------------------------------------------------------------------------------------------------------------------------------------------------------------------------------------------------------------------------------------------------------cagaggaccccacgaggtaagcatcgaaatccagaaaagatagaggatgttatttgccgaatgatggcaaaccgggcttggacaacccgtttacagaactcgattcgggatttggtgcccgaatttgatcactctcttgtgtggaatgtgttgcatggcaccaagaactcggaacatgcgctccagttcttcaggtgggttgagcgtgctggtctgtttaagcatgaccgtgagacccatttgaaaattattgagattttgggacgagcttcgaaactcaatcatgccaggtgcattctgttggatatgcccaagaagggcgttgaatgggatgaggacctttttgttgtactcattgatagttatggtaaagttgggattgttcaagaatctgtcaaaatttttaacaaaatgaaggaattgggtgtggagaggagtgtcaagtcttatgatgcattgtttaaggttatacttaggaggggacgatatatgatggcgaaaagatacttcaatgctatgttgaacgagggaatagaacctactatccacacttataatgttatgctgtggggattgttcctctcactgagattggagactgcaaaaaggttttatgaa---------------------------------------------------------------------------------------------------------------------------------------------------------------------------------------------------------------------------------------------------------------------------------------------------------------------------------------------------------------------------------------------------------------------------------------------------------------------------------------------------------------------------------------------------------------------------------------------------------------------------------------------------------------------------------------------------gttcaggatcctattgcgttcaataatttgacccgcggtcattccaaagaagggaatcctgattctgcctctgaaattttaaacatcatgggcaggagaggggtacctagagatgctgattcttataaattgctcatcagtagttacttgagcaaaggtgagccagctgattctaaatcagctttggatggtatgatcgaaagtgggcatcttccagactcatcattattcaggttagtgatggggagtctatttgaagatgggaggattcaaactgcaagcagggtgatgaatggcatgttggagaagggggtgaaggaaaacatggacttagttgctaggattttggaagcccttctcttgagaggtcatgtagaggaagcattgggaagaattgatctacttatgcgtagtgggtgtgcaccaaactttgatggtcttttatctgttctttgcgagaaagggaagaccattgctgcacttaagatgttagatttttgtcttgagagagactgtaatgttgatttctcaagttatgataaggtgttggatgctcttctagcggcagggaagactcttaatgcttattcaatattgtgcaagataatggagaaaggagaaaccaccgattggactagttgtgaagatcttattaggagccttaatcgggagggaaacactaagcaagcagatatactatccagaatgataaagaga-----------------------------------------------------------------------------gcccagcccgggt--------------------------------------------------------------------------------------tcgaaaggggccggatg--------------------gtgttcttcgagggagtaaaacgtttcgagctggaagacctgctccgagcctcggcggagatgctgggaaaaggcgggttcgggacggcgtacaaggcggttctcgacgacggcaacatcgtcgccgtcaagaggctcaaagatgcccaggtgggagggaagagagagttcgagcagcatatggaagtattgggtcggctcagacatcccaacattgtcagtctcagagcttattatttcgctagggaagagaagctcctggtctacgattacatgcccaatggaagtctgttttggctacttcacggt---------------------------------------------------------------------------------------------------------------------------------------------------------------------------------------------------------------------------------------------------------------------------------------------------------------------------------------------------------------------------------------------------------------------------------------------------------------------------------------------------------------------------------------------------------------gtgtctgttgaacgtgcaccctaccataaatatatggattccacatctgggcaggttgaacctgcatctggtgctcgtgctagtattccgggaagggactattggccagaaggaaccgctgatcgagttagggctgccagagctccagagcccactggtgaatccacgggatctccatcttatggtaaacatcctggaagtaggaggaagaagcaaacatcattggctgctgcttccgaatctgaagtgaccattgagccaagtaatgcagtggtgtctgaaacgttagaggaaactattgaagaccccaaggacatgtcatctgaatatgttgtttatcagactgaagctgataaggaggaagatggatatgatctagacaagaaactaggacgccctcacccctttattgatccaaaagtgaagaagccaatagaggagccatgtacaagtgaagaactgtggtggaactggagaaagcctgacaaggagcaatggtccagatggcaaaggaggagacctgatgttgaaacggtttttttgaaagcaatggcagagactgggcaggtaaagctttatggtgaacatccaactttgactgaaacttctctctacagagctagacggcatcttttcaaggaggaaaggcttcaagctgagcaagataatttggagaagaatggtgcaatagcatactactctgaatgggtaaaagcatggaagagagacacatcaagagaagctgttcagaaacattttgaagagactggtgaagacgaaacagcccaactaattgacatgttttgtcatcaaacagatcgagaatatcgcataatgatgggaactgatattcgtattaaaagggatcctttggccatgcgaatgagggaggatcaaataaagcaaaaggccctgcaatctttagtcctttgatcaagaaagaggatttggctttcttggagagtgaggaaggaattgcttcgttggaaatgataggaagaggtgggtgtggagaggtttacaaggctgaattaccaggaagcaacggcaaaatgattgctataaagaaagtcgttcaaccaccaaaggaagccgcagagttgacagaggaagacaccaagtctcttaacaagaaaatgcgtcaaatccggtctgagattaacactgttggtcatatcaggcaccgcaaccttcttcctctgttggctcatgtttccaggcctgactgccattacttggtctacgaattcatgaaaaatggaagcttacaggattggctaaatgatgttgcgcagggaactaaggagttggactggaaaacgagacacaatgttgctctgggagtggctgctgggcttgaatatctgcatatgaaccaaaacccccgtataattcacagagatctcaagccagctaatatacttcttgatgatgacatggaagctcggattgcagattttggacttgcaaaggcaatgccagatgctcaaacgcatatcacgtcttcaaatgttgcaggaactgtgggatacatagccccagaataccatcaaactctcaagttcacagacaagtgtgatatttacagttttggagtcattcttggtgttctggttacaggaaagcttccatctgatgaatttttcccgaataacaatgagttaggtctggtgaagtggttgcggagtgtcatgacatccgacgatccaaaacaagcgattgacccaaggctaatgggtaatggttatgaagagcaaatgctcttggttctgaagattgcttacttttgcactttggataatccaaaagagcgacccaacagtaaggatgtaagatgcatgttgtctcaaattcagcactag------------------------------------------tggttatctggttgccaagatgtcaaggcactgcagaccatgcgtgaacagatacacatttcatccacatttgcgcttgctagtcctcccattagtggactttttgagccaatagaaatatcacctgctgttcttccccatgaaccacatcctagcgaatcattgcctccaatgtatccaacctttccaactagatatgagccagtgttgactggaagatgtcccgtaaacttctctgctatatcaagtatcatggaaaaaacagcatctgattgttcccagcctttggcatctcttgtaggaaacgtaatatgttgtcctcaactgagtagtctactgcacatcatccaaggtgtccacagcatcaattcagatgaattggttttcaaaaattcagttgcaaatgattgttttaaagatattatcagcatcttagccagcagaggtgcaaacagtacaatagccacactttgttctgttaaatcatcaaaccttacagatgggtcttgctcaataaaggacactgttacatttgagaaaactgttaatgctagcaaactactggaggcctgcagtagtgttgatcctcttaaagagtgttgcagacctgtatgtcagcctgcaattatggatgctgcgcttcagatttcaggcaaacagttgatggacaatgagaacaaaaatgcagtgggggagtttaaccatgttgatactcttaatgattgtaagcaagtagtttattcatatctgtcaaggaaactcccaatggatgttgcaaatggtgcattcagactgttatcgtcatgcaaagttaacaaagtttgtccattggattttaagcagccttcagaagtaattacagcctgtcggaatgtcgctgcccccagtccttcgtgctgtagctcattaaatgcttacattgctggaatacagaagcagatgctaattacaaacaaacaagctataatctgttcaacagtgtttggatccatgttaaggaaaggcggggttattacgaatatttatgagctctgtgatgtagacttgaaagattgcgtgaatatacctcagcttcctgccaatgccaaaattcctcgatcagcatgccttaaaagattcgaggttaaggactctcaaggggttgtatgggtttggatgtctcagaagacactgccaaacccgaataaactaccatggttcgagaactttgccaggccagggttccaagatatttccacaatccatgaactcccttatgaccattccatacttttggagaatctcatggatcctgcccacattccaatctcacatgacagaacagattggactgcaaagagggaagatgctcaagcattgggatttgaggtgaccgagcgttcagaacggggatttgccggatattggggcaaggcaaaggaccaaccattgccaaacttcttgcggtttgaagccccgtgtgtgcttcagaataaccgggaacttgttgacaagaatggaaacaaagactactttacaggtctattcctctgcaggccaagtggacagggaaaatctatgcttattgtgagatttggagggacaaaaagatccccactggtaaaattgtttccacagtggtacttccatcagaatgcttgcaaggtctttgagcaagatatgggatttctttcgtcccaaaatgaggttctcattaaagaaaaagttccaacaaaagagctttaccttaacttgagatcctcagatacatgggtagctgaatacaggaagtggatggacaaagttggacatggtatgccttatcattttgggcactccactatatccttgcctaaagagcctgctgtagtagaacatgctccagcaggactagttgctggtatttctgcttcttcaccaaccaagggaggcgttggaacaatgcacgctccaaatttgaacaacagatatttccggcatgtaatccattgcaaaggttgcagaaatgttgttaaagcttttgagacatggaaaaattccctatctgcaattgctatagttctggctgcagtggcaattcttgtatccggaaggcagtggaaggcacttctgctggtagcggcagccttttgctcgggtggagtttatgcttgctcagctgctattgcgctgaat------------------------------------------------------------------------------------------------------------------------------------------------------------------------------------------------------------------------------------------------------------------------------------------------------------------------------------------------------------------------------------------------------------------------------------------------------------------------atctctgaatttaagaaagctgcctgggaagaatacaaaagaaagccaatctcattttgggtgctcctgcttctgagcagcagtgcaatggtcatggctttccctgcttcatcgatactttctcgtgtctattacaacgatggtggtaccagcaagtggatcatttcgtgggtttcagttgctgggtggcctctgactgctcttatcctattccctacatatttcttctgcaaaatttttcctacccctatgaatttacaactcactcttgcatacattgggctcggtttcttaagtgctgctgataaccttatgtatgcttat------------------------------------------------------------------------------------------------------------------------------------------------------------------------------------------------------------------------------------------------------------------------------------------------------------------------------------------------------------------------------------------------------------------------------------------------------------------------gtggcagctgcaatagaggatagttcagtcgatttcggagacttcttcaaaggtccattaccaggaaagtttcttaagcttttgggatatttggctgtatccagacttggaatatacatacctcttggcggggtaaatcgggatgcttttgtaggaaatttggatcagaacagtttgttgagcacattagattcgttttctggaggaggcatcggtaggcttgggatatgctcacttggtattgttccctttatcaatgcacagattgttttccaacttcttgctcagatttaccccaaattacaagatcttcaaaaaagagaaggagaagcagggagaaagaagattctccagtatactcgttatgcttcagttggatttgctatagtgcaggcaattggccaagtactctatctccggccctatgtaaatgacttcagcacacaatgggttttatcttctgtcaccttattgacacttggctcaatattaacaacatacattggggaacgaatctctgacctgaaactgggaaatggcacatcccttttgatattcacaagcattatctcctacttgccagcatcttttggtaggactgttgtacaggcttttcaggatggtaattatgctggacttgccaccatcatcttatccttctttctgttggtccttggaattgtgtatgttcaggaagcagagaggaaaatcccacttaattatgcctcaagatacaccagtagaagtggaggacttcaaaagtctgcctacctacctttcaaggtg------------------------------------------------------------------------------------------------------------------------------------------------------------------------------------------------------------------------------------------------------------------------------------------------------------------------------------------------------------------------------------------------------------------------------------------------------------------------------------------------------------------------------------------------------------------------------------------------------------------------------------------------------------------------------------------------------------------------------------------------------------------------------------------------------------------------------------------------------------------------------------------------------------------------------------------------------------------------------------------------------------------------------------------------------------------------------------------------------------------------------------------------caggttttgatggaattgaaattcatggggcacatggctatctcattgaccagttcttaaaggatggaattaatgaccgagtagatgagtatggtggatcagtagcaaaccgatgtatattcttaatgcaagtggttcaagcaatagttgcagccattggtgctgatagagttgctgtcagaatttcaccagcaattgatcatcttgatgctcttgactctgacccgctaggccttggtttggcagtggtagaggggcttaacaagctccaacaaagcattgtagcaaaacttgcttatctccatgtaacacagccccggtacacagcttatggacagacagaatcaggtagacctgggactgaagatgaggaaactcatctgatcaggagcttgaaaaaggcttatgaaggaacatttatgtgcagtggtgggttcactagggagcttggaatgcaagcattagcggtgggtgatgctgatctggtatcatacggacgtctttttatctcaaacccggatttggtgttgagatttaagctgaatgcaccattgaacaaatatattaggaagactttctacactcaggaccctgttgttgggtacacagattatccttttcttagcattttctcctccatttctccttcccctattgctgcggccagtctgggtcaagtctataaagctagactcaaatctcatagcagtgttgttgctgttaaggtgcaacgccctggcattgaagaagctattggagtggacttctacctcattagaggccttggatttctcattaataagtatgctgatgttgtcaccagtgatgttgttgcccttattgatgagtttgctcgccgagtctatcaggagctcaactatgtccaggagggcaagaatgctaggaggtttaaaaaactgtacgcagacagggaagatgttctcgtccctgacattttctgggactataccagcaacaaagtgcttaccatggagtgggttgatggtgtcaaattaaatgagcaagttgccattgaaaaacagggtctcaaggtcttggatctagtcaatacaggcatacaatgcagccttagacagctgcttgaatatgggtattttcatgctgatcctcatcctggtaatctcttggcaaccccagatggaaaactcgctttccttgattttggaatgatgagtgaaactcccgaggaagcaagatttgctattattggtcatgttgtacacatggttaatcgagattatgaagctatggcccgtgattactatgctcttgattttttatcaactgatgttgatgttgctcctattgtgcctgcacttcgcaacttttttgacgacgcacttgattcaactgtgagtgaactaaatttcaaaacgttggtagatggtctgggtgctgttctgtacgagtatccatttactgttccagcatattatgcattgatattgaggtcacttactgtactagaaggtttggctctttacgctgatcccaacttcaaggtgctggctgcttcctacccatattttgctaaaaggcttttaacagatccaaacccttatctcagagatgccctgatcgagttgctttttaaggatgggaagttcaggtggggtagacttgaaaacctactagttcagggaagaaaagatcgagatttctctgctaaagatgctttacagccagttttaaagttgttattggcaccagatggtgaagaactccggattttagttattaaagaggcagtccgcatcacagaagcgtttgtgctaggcacagttattgatacatataactcaattcctgatctagtgaaaactgtaatgtttaatggcaatgcaagtgggcttatttccatgagtaatgcagaacagaaaagcatgatagagctgagagatcaagtatacaggatatggggacttctacaatcatctgaaaattttgatcctaccctcctgcagccaatattacaagtagcagatcttcgtataagtttactagttggaggtgatagtatggaaagtcagttcgaagaattagctcaatctcctgacatcataatagcaactcctggcaggcttatgcaccatttatctgaggttgatgacatgtcgttgcgctctgtggaatatgttatttttgatgaagcagattgtctctttggcatggggtttgctgagcagttacataagatccttacacaactaagtgagaatcgccagaccttgcttttcagtgcaacattgcctagtgcacttgctgagtttgcaaaagctggtctacgagaccctcagcttgttcggcttgatgtggatactaagattagtcctgacttgaagcttacctttttcactctaaggcaagaggaaaaacttgctgctctaatttatttgataagggagcaaatcacttttagtgagcagacattaatttttgtatctaccaaacatcatgttgagctccttaatgttttgtttagagcagagggtattgaggcttctgtatgttatggtgaaatggatcaagaggctcggaaaattcatgtttcaaggttcagggcaaggaagactatgttactgattgtgactgatgttgctgccaggggtattgatattccgttgctggataatgtcataaactgggacttcccccctaagccaaaaatttttgtgcatcgtgtgggccgagcagctagggctggccggactggaactgctttttcttttgtgacatccgaggatctggcttaccttttagatcttcatctattcctctcaaaaccaattagggctgcacccaccgaggatgaggttttgcaagatatggatggagtcttttccaagattgatcgagcaatagcaaatggggaaaccatctatggtcgttttcctcagacagttcttgatcttgtttcagatagactcagggaaacaattgattcttctgctgaattgacttctttaattaaaacatgcacaaatgcatttcacttgtattcaaagataaaatcattgccttcaaaagagtccattaggaggtcaaaagaacttcctcgtgaaggcgtgcatccaatttttaaaaatgtacttgctggtggagaactaatggcattggcattttctgagcgcttaaagactttcaga------aaggcattaggaccaaagggacagataacagagggactcaaaacatggccaggaaaacgggtaggcgtgcattctataggtgaacacactgccattgagttaattggaagagatcgcccaggtctcttatccgaaatctcagctgtgcttgccaacctcaacttcaatgtggcggctgctgaagtgtggacacacaataggcggatagcgtgtgttctgtatgtaaatgaagacaccaaaaacagggcagtggacgatccgaaccgattgtctgtgatggaagagcagatcaagaacatccttcgcgggtgtaaggacgatgacaaagtttgttacaccagtttctccatgggcttcactcatattgatcgtcgcctccatcaaatgttgtttgctgatagggattatgag------------------------------------tccttcaaacccaagatcacagttgagcgttgtgtggagaaggggtattctgtgatcagtgtcagctgtaaagatcgtgctaaactcatgtttgacattgtttgcactctcactgatatgcaatatgttgttttccatgccgccatctcttctgatggcccctatgcatctcaggagtattttattcgtcacatggatgggtgcacccttgatacagaaggagagaaggaaagggtcatcaaatgtctcgaagctgctattcgaagaagagtaagcgag------------------------------------------------------------------------------------------------------------------------------------------------------------------------------------------------------------------------------------------------------------------------------------------------------------------------------------------------------------------------------------------------------------------------------------------------------------------------------------------------------------------------------------------------------------------------------------------------------------------------------------------------------------------------------------------------------------------------------------------------------------------------------------------------------------------------------------------------------------------------------------------------------------------------------------------------------------------------------------------------------------------------------------------------------------------------------------------------------------------------------------------------------------------------------------------------------------------------------------------------------------------------------------------------------------------------------------------------------------------------------------------------------------------------------------------------------------------------------------------------------------------------------------------------------------------------------------------------------------------------------------------------------------------------------------------------------------------------------------------------------------------------------------------------------------------------------------------------------------------------------------------------------------------------------------------------------------------------------------------------------------------------------------------------------------------------------------------tattcagtgtctctcccaaagggactgggcaagggggacagcttaacctttgatgtatatgctgtattcacccatatcttgcagccatttcccgagaaaattactcaggctgatattcagctcctagtctttcaggaaagtgcacactacctctctccttatgaagtcaaagtccaattcctaagtgttaaattgcctgatgcgaggattgaatcctatacaagattagaaaatactaagcttcatggttctgagatcaaatatggtccgtatgagaatcttcctccttactcatactctcctattgttgtacactttgagagcaatcaaccttttgctgttgcccatgaattggttagagagatagaggtgtcccattggggtaatgttcaggtgacagagcattataatctcatccatggtggggctcaaagcaaaggagaattttccagg---------------------------------------------------------------------------------------------------------------------------------------------------------------------------------------------------------------------------------------------------------------------------------------------------------------------agagcaaagccgaaggagctcgtactgggaaatccatccgtgacggttgagaaagggaagtacaggtatgacgtcgaaaccctaatcaacaagctcagcagcttgcctcccagaggtagcatagctcggtgtctcgacatcttcaagaacaagctctccttaaacgacttcgccctggttttcaaggagttcgctcagcgcggtgactggcagcgatcgcttcggctcttcaagtacatgcagcgccagatatggtgcaaacccaacgagcacatatacaccataatgatcagcttgctcggccgcgagggcttgcttgacaaatgcgccgaactgttcgacgaaatgccaagccaaggagtggttcgcagtgtgttctcttacacagctctgatcaatgcatatggacgcaacggtcagtacgaaacctctcttcaacttcttgatagaatgaagaaggacagagttcctcccagtatactaacctataatactgtgattaatgcctgcgctagagggggtttggagtgggaaggattattaggactgtttgcagaaatgagacatgaaggtgtacaacctgatcttgttacttacaacactttgcttggggcttgtgctagtagaggattaggtgatgaggcagagatggtgtttaggactatggtggaaggtggaatagttccagatattactacatatagttatcttgttgaaacttttgggaaattggataagcttgaaaaagtctctgagcttcttgaggaaatggaatctggagggaacttgcctgatgtaacttcatacaatgtgttactagaggcttatgcacattctggatcaattagagaggcagtggatgtgtttaggcagatgcaagcagctgggtgtgtgccaaatgctaccacgtatagtattttgctgaacttgtatgggtcgcatggtaggtatgatgaggttcgtgagctttttcttgagatgaaagttagcaatacggagccggatgcagctacttataatattctcatcgatgtgtttggtcaaggtgggtactttaaggaggttgtgacattgtttcatgatatggtggaggaaaatgtagagccaaatatggggacatatgaggggttgattgttgcttgtgggaaagggggtctccatgaggatgcaaagagcattttacaacacatgaatgagaaaggaatagttccaagttctagggcttatacaggagtcgtcgaagcatacgggcaagctgcattatatgaggaagctcttgttgccttcaacacaatgaatgaagttggagcaaagccatccattgaaacctacaattcgctgatacatgcatttgcacgaggtggacttttcaaggagactgaagcaattctattcagaatgggcgaatctggtgttagaaggaatattgattcattcaatggtatcattgaagcattcaggcaaggaggtcagtttgaagaagctattgaggcatatgctgagatgggaaaaacaagatgtgatcctgatgagcggacccttgaggcagttttaagtgtttactgctttgctggccttgttgacgagtgtgaggagcatttcaaagagataaaagcttctggaatattgccctgtatcatgtgctactgcatgatgcttgctgtttatgcaaggagtgatagg-----------------------------------------------------------------------------------------------------------------------------------------------------------------------------------------------------------------------------------------------------------------------------gatcaactctgtgggagattgttggtagagttcaatggtatggaattggcatgattcttatatacactgtgacattgtctatatttccagggtatataaccgaggatgtgcactctgcgatactcaaggattggtatccagttctccttattgctgcctacaatatgtttgacctggttgggaagtgtttgactccattatatatagttgaaaatgcaaaggttgcaattggtagcactgtggtgaggttggtgttcttccctctcttcttggcatgcttgtatggtcctaaatttatgagaacagaaattccagtcacaatattgaccgcccttttgggtcttaccaatgggtatttgacaagtgtgttgatgattttggctcccaaagtagtccaattacaacactcggagactgcagggatagtaatggtgcttttcttggtcattggtttagcttgtggctcaattgtatcttggttctgggtcatttgaacggaagaagctgaaaaggcaaatgtaggtgaaacaattgggaaggaggat---gaaagctctgtaacagaatacaccaatgaaataatcaatgaaataaggaatttggttagtgacatttcctctgagaaaagtcggaagacaaaaaccaaagaagcacaagaaagcattcttcaagaaattgagaagttggctgccgaagcctacagtatttttagaagcgccattccgacttttacggaggaaactgtgacagaatcagaggaatcaaagcctcctgccactaccagaatatcctcagggacgggcacagggtttgaaatactatgccaagggtttaactgggaatctcataagtctggtaaatggtacttggaactcaaaagtaaagctgaagaattatcttctcttggttttacagtaatttggttgccaccacctacggaatctgtgtcacctgaagggtacatgcccaaagatttg---------------------gttgggggaatcccaacttgtattgcatcacttgaagcgcttactcatctgaacctttcattcaatcatttggcctataagataccccctagacttgtgttctcggagaagctttttgtcttggatttaagtaacaatgacctatcaggtcctcttcctagcaagattgctgtgactactgacaaatctgggcttcttttactggacctctctcacaatcgtttctctggtgaaataccactgaagattacagaattgaaaagtttgcaggcattgttcctttcacataatcttcttgttggggaaattccagctagaattggaaatttaacttatctccaagttattgatctctcgcacaactcattgtctggttcaattccattgaatatagttggctgttttcagctacttgcattgatgatcaacaacaataatctttctggcgaaattcaaccagagctcgatgcattggatagcttgaagatactggacattagcaacaacatggtctctggtgaaatcccactaactttggcgggctgcaagtcactggagattgtagatttcagctccaacaatctctctggagctttaaatgatgcaatcaccaaatggtcaaatctccggtatctgtcccttgctcggaacaaattcaatggcaatctacctagttggcttttcacatttgaagcaatgcaattgatggatttctcaggcaacaagttttctggttttataccagatggtaactttaatgttagcaggatttataacagcggtggcactggtaaaatgctgaaggagccaattgttccaatacaaaatgcggataccaaaatttctattacagtagcgggtagcagtgaactgcgcttcagctacattctatcttcagtggtcgggattgatctgtctgagtcaaagcgtgctgtgccgttgagagattatcgcaacattggaattatggctcacatagatgcaggaaaaaccacgacaactgagcggattctgtattataccggcagaaactataaaataggggaggtacatgagggaacagcaaccatggactggatggagcaggaacaagaaagaggaattaccataacttctgcagcaacaaccacattttggaacaaacatcgtattaacataattgacactcctggtcatgttgacttcacccttgaagtggagcgtgccctaagggtattggatggtgctatatgcttgtttgacagtgttgcaggagtggaacctcagtctgaaactgtgtggaggcaggctgataagtatggagtacccaggatttgctttgtcaataagatggatcgtcttggtgcaaattttttccgtacaagagacatgattgtgaccaatttgggtgcaaaaccactggtgattcaaattccaattggatcagaagataattttcagggagttgttgacctggtgaagatgaaagctattatttggtctggagaagaattaggagcaaaattttcctataatgacataccagcagatcttgaggagctggcacaagaatacagatcacagatgatagaaaccatagttgagttagatgatgcagccatggagaactacctggaaggagttgagccagatgaagaaacaataaaaaaactaattaggaaaggaaccatctcaggtagttttgtgccagtattatgtggttcagcctttaaaaataagggggttcaaccattacttgatgctgttgttgactatttaccttccccaattgagttgcctccaatgaagggtactgaccctgagaacccagaggttatattagagcgtgctgcgagcgatgatgaaccatttgctggactagctttcaagatcatgactgatccatttgttggaaccctttcctttgtgagagtgtatgcagggaagctatctgctggatcatatgtactaaattcaaacaaagggaaaaaggagagaattggtagactattggaaatgcatgcaaacagcagagaggatgtgaaggttgctttagctggtgatattgttgcccttgcaggtctgaaagatacaataacaggtgaaacattatgtgatgctgagaatcctatcgtgcttgaacgaatggacttccctgatcctgtgattaaggtggcaattgaacccaagactaaagctgatgttgataagatggccactggtttaattaagcttgctcaagaagatccttctttccatttttcacgagatgaagagatcaaccagacagttattgaaggaatgggagaattgcatcttgaaattattgttgataggctcaagagagaattcaaggttgaagcaaatgttggagcacctcaagtaaactacagggaaagcatttccagggtatcagaagtaaagtatgtacacaaaaagcaatctggaggacaaggtcagtttgctgatataactgtccggtttgaacccatggagcccggtagtggatatgagttcaagagtgaaatcaaaggaggtgcagtgcctagagagtatattccaggtgtaatgaaagggctggaggagtgtatgagcaatggtgtgcttgcaggctttcctgtggttgatgtacgtgccgtactggtagatggttcttaccatgatgtcgactcaagtgtcttggcatttcagcttgcagccagaggagcttttaaggagggaataaggaaagcaagcccaaagatgcttgaacctataatgaaagttgaagttgttacacctgaagaacatctgggagatgtgattggtgacctcaactctagaagaggtcagatcaacagctttggtgacaaacctggtggtctgaaggtggttgatgcgctggttcctctagcagagatgttccaatatgttagtacactccgcggaatgacaaaaggtcgtgcatcttacaccatgcaattagccaaattcgacgttgttcctcagcacatccaaaaccagcttgcttccaagcaggaagaagttgctgcttaatcaagtttcaggtgagaataattcgaccccaaatgctaatggtagtgttgatttggactctcatgtatttttgaagagagcccatgagcttaaagaagaagggaataggaggtttcagaataaggactatgtgggtgctcttgagcagtatgataatgctcttaggctcacccccaaaacccaccctgatagggctgtctttcacagcaatagagcggcttgtttgatgcaaatgaagcccatcgattatgaaactgtaattgctgagtgcactatggcactccaggttcagccacggtttgtcagggctcttcttcgaagggctcgggcatttgaagccattgggaaatatgagatggcattgcaggatgtgcaagtgttacttggagctgaacctaatcatcgtgatgctcaggagatttcccagcggcttcgtactgcactcgggcctcgtcaggaagctcagcaagatctccaaagtcggccttcccctgctgcccttggggcttctgctgttcgcggagcgccaattgctggcttaggaccatgcctaccagctaggcctgtacaaaagaaggcaaatacaacacatttggatgctgcaattcagtggaggcagttgaaacttgtttatgatcatgacataaggctagcccaaatgcctgtgaattgcagtttcaaagttttgagggagattgtgacaaaaagatatccgtcatcaaagtcagttttaattaagtacaaggataatgatggtgatctggtcacaattacctctaccagtgaacttaggttggctgaatcttgtgcagacaaccttgttccaaaagatcctgaaatagataaatcagagtcaattggcatgttgagattgcatattgtggaggtgagtcctgagcaagagcctaatttactg---gaagatgaggagaaacctgtagagagtgagtgtatcaagggggatgaaagtgggtctcattcgtcacttggtgagtcctcgttggaagtggctgattctgaaattgataagacagataaagaagctccaaaggagaaaccaggggtttctgaggatcctgagtgcaaggaattggaaatggatgattggttgtttgagtttgctcagcttttcagaacccatgttggtattgacccagatgctcatattgatttccatgagcttggaatggagctctgttcagaggctcttgaggagacagtgactagtgaagaagctcagagtctttttgacaaggctgcctcaaagtttcaagaggtggctgccttggcctttttcaactggggaaatgttcatatgtgtgcagcgcggaaacgaattcccctagatgagtctgctggaaaggaaatagtggcaacgcagcttcaaacagcttatgactgggtcaaagaaaaatattcattggccaaagataaatatgaggaggcactcttgattaagccagacttttatgaagggttgctggctctgggacagcagcaatttgaaatggccaaacttcattggtcatttgcacttgcaaagaaaatagatctttcgagctgggattctgctgaaacattgaaactttttgatagtgcagaggagaagatgaaagttgccactgagatgtgggagaaacttgaggagcagcgagcaaatgaactaaaagatccaaatgcaagcaagaaggaagaattgttgaagagaaggaaaaaacaagccagtggtagtgaaggtcatgttgagatttcagcagatgaagcagcagagcaagcagcagtgatgagatcgcagatccatctcttctggggtaacatgctttttgagcggtcccaggtagaatgcaaactggggctaggtggttggaagaaaaacctagatgctgctgttgagcgctttaaacttgctggagcttctgaggctgacatttcaatggttttgaagaaccatttttccaatgtagattcgagggaaggagatgaaaagaag------------------------------------------------------------------------------------------------------------ggactgactccgttgatgcacgcctccaagcacggtcacgccgacgctgtcaagaccctgctccaagctggagctccctggaacgctctttctccttcaaatctctccgccggcgattttgctatggatgctggtcaccaagaagctttcgatttccttcttaacgccgggattcaagctgagttagtacttggaaacattgcaaggaaagaaaataaaattggaaattgtgatggggattatctggatgatagggttagtttcagtgaagataagctgatggactctgagagcaaggctgtcatgatggcatgggagaagccattgatggaggctcatgctaaagctatttgctcagggggtggtcatgtattgaacattggatttgggatgggtctcgtggacatggccattcagcaatatgcaccggttagccacaccatagttgaggctcatcccgaggtttacaaacgtatgctttctactggttggggtgagaaggataatgttaagataatatttggtcgctggcaagacgttctgcctcaacttggatcttatgatggaattttctttgacacgtatggagagtattatgaagacctgagagagttccatcaacatcttccttcactgttgaagcctggtggaatctactctttcttcaatggcctttgtggtggtaatgcatttttccatgttgtttactgtaacctagtttctttggaactcgagaatttaggatactcaacgcagttaattcccttgcctgttaaggactctttgggagaaaaaatctgggaaggtgtgaaacacaagtattggcagctagatatatattatctccctgtctgtcag---------------------------------------------------------------------------------------------------------------------------------ctacagctctctgaaattgtggctaaaaggggaatgaacaagacggtcagtgatcaagctatacatcttgatctgattgccaaagctctgggtattcctgctgccgaaaattatttcatcaaccttcgtgaatcttcaaaaaatcatctctgttatggagctctgctgaactgttactgcaaggaattgatgactgatgaagctgaagctcttatggaaaagatgaaggaactcaatcttcctttgacttcaatgccttataacagcattatgacactttattcaaaaactgggaagtcagataagatcccggctatcatacaagaaatgaaggctagctctattttgctggattcttattcctacagtgtctggatgcgggctcttgctgctttaaatgacatctcaggggttgaaagggttattgaggaggtgaagagggatggccaagttaccaaaggttggactacgtatagtaacttagcttcaatttatgttgatgctggcttgtttgacaaggcagaaattgcactcaaggaattggagaacattaattcgtgcagagaccttaatgcctttcaattcctaattacattgtacggccgaacagggaacttgcttgaagtttacagaatatggcgttctttgagattgacatttcctaaaactgcaaacataagctatcttaatatgattcaggtgttgtttaacttgaaagatcttccaggtgctgagaaatgcttcagggactgggaagctcagtgctcaacttatgatattcggattgctaatgttctcattgggacttatcttaaagagggtttgctagagaaggccaaggagctccaggaacgagcccgtagaagaggggccaaacccaatgcaaaaacatgggaattgtttcttcgttattatttaaagaatggagaaattggatctgcggttgattgtgttgccaatgcgatatctgctggtaaaggggatggtggaaagtggattccaccacaagaaactgtcaactcgtttatggagcattttgagcaaaacaaagatgtagatggtgctgaaggttttctggatattttgaagaaagctgttgacaccttcgaggtggaggtgcttgaatcattaataagaacttatgctgttgctggaagggcaagtcccataatgcgtaggcgattgaaaatggagaatgccgaggtgagtgaagcaagtaaaaagttgcttgagacgatttgcgtggacatgggttgccggcgaatttccctgacatgtcttgtcctcctctcccttttgctctcttctcactcccttgactcctacactcgccggagacaccgagtcaaaggacccatcaaaacggttgtcgttctggtcatggagaaccggtcattcgatcacgttctcggctggctcaaatccacccgacccgacatcgacggcttgacgggccgagagtccaaccgggtttccgtctccgaccccaattcccagcaagtgttcgtcacggacgacgctctattcgtcgactcggacccgggtcactcgttccaggcaattcgggaacagatcttcgggtcgaacgattctaatgcgaacccggctccgatgagcgggttcgctcagaacgcggagggtatggtggaaggaatgtcgaagacggtgatgagcgggttcagaccggaggttgtaccggtctacaccgagttagcgaacgagttcgccgtgttcgacaggtggttcgcgtcggttcccgcgtcgactcagccgaaccggttctacgtccactcggcgacttcccacggggcgatgagcaacgttaggaaggacctcatccatgggttccctcagaagacgattttcgactcgctggacgagaatgggctgagctttgggatttattaccagaatatcccggcgaccctgttcttcaagagcttgaggaagctgaagcacatcaccaaattccacagctacggtctgaaattcaagctccacgcgatgctgggcaagcttccgaactacgtggtggtggagcagcgatacttcgacgtctcgctttttccggcgaacgacgaccacccgtcgcacgacgtggcgcgtgggcagatgttcgtgaaggaagtgtacgagactctgagggccagtccgcagtggaaagaaatggcattgctgatcacctatgacgagcatggtgggtttttcgaccatgtcccaacccctgtttccggcgtgccaaatcccgatgggattattggacccgacccgtattacttccggttcgaccgtcttggcgttcgggttcccaccttacttatctcgccgtggatcgacaaggctacc
>Ampelozizyphus_amazonicus
------------------------------gacccaaatgagatttccatcaaaggggtgagaatttcaggtaggcctctatacctagatatgcaggccacttcgccggtggaccctagggttctggacgccatgcttcctttctatctgtcccggttcggcaacccccactcacggactcatctctacggatgggaatcggacgaagccgtcgagacggctcgctcgcaggtggctactctcatcggtgcgtcgccgaaagagattgtctttacctccggagctacagagtccaataacatctccgtcaagggggtcatgcacttctacagggataagaaacggcatgttatcactacccaaaccgagcacaagtgcgtcctcgattcctgccgccatctccagcaagagggtttcgatattacttaccttcccgtgggttccgatggccttgtggacttggagaagctcaggtcggctattcggcccgatacgggtctcgtttccatcatggctgtgaacaatgagattggtgtgatccagccgatggaggagattggccagatttgcaaagagttcaaggttcccttccatacggattctgcacaagctttggggaagattcccattgatgtagagaagtggaatgtgagtttgatgtctctcagtgggcataaaatatacgggccaaagggtgttggagctttgtatatgaggcggcgtccgaggattcgcgtggagccccagatgaatggcggtggtcaggaaagagggataaggagtggcactgtgccaacccctctggtggtcgggatgggtgcggcctgtgaccttgcgaagaaggagatggagtacgatgagaagaggattactgctctgcaggagcgtttgcttaatggaataaaagccaaacttgatggggttgttgtgaatggaagtctggagaggcggtacgtgggaaacttgaatttgtcatttgcttatgttgaaggggagagtttgctcatggggttgaaggaagtggcagtttctagtgggagtgcgtgtaccagtgcaagtttggagccctcttatgtgttgagggcattgggtgtggatgaagacatggctcatacttcaattaggttcggaattggaaggttcacgacggaggcagagattgatcgggcaattgagcttaccgtgcatcaggtggagaagttgagggaaatgagccctctttatgaaatggtgaaggaagggatcaatctaaaggagatacaatggtcacagcactgatccactggatccaacacgaaacccacatcccgaaagaggatccccaagcgattcgtcaagagccaggtccccgactccatcctccatgatccagccctcaacgccgccatagccctcctgccttccaactacaacttcgagatccacaaatgcgtctggcgcgtccgctccacgtcggcctcgcgcgtggccctccagctgcccgaaggtctcctcatgtactccctcgtcctctccgacatcatctcctccttcggcggcgctgaccactgcttcgtcctcggcgacgtcacgtacggcgcctgctgcgtcgacgatctcgccgcctccgctctcggagccgacctcctcatccactacgggcacagctgcttggtccccgtccagttcagcaccgtcccctgtctctacgtcttcgtcgacatctccatcgacgtcgcccgtctcgtccgcaccgtcgagctcagtttcgactcagcatcgtcctcgccggaacgatccagttcgcctccgccattcgagccgcgaagccggagctcgagaaccgcgggtttagggttttgattccccagtcgaagccattgtcggccggcgaagttctgggctgcacggcgccgaagataaacgaaaccgtggtggtcttcgtcgcggatggaagattccatctggaagcattcatggttgcgaatcccgggatcaaagccttccggtacgacccctacatcggaaagctgttcttggaggaatacgaccacaaggggatgagggaatcgaggaagaatgcgatctcgaacgccacaggggccaccaactggggtgtgattctgggaaccctgggaagacaaggaaatcctagaattttggaaaggctggagaagaagatgacggagaagggtctgagctacaccgtgattctgatgtcggagatcagcccggcgaggatcgccttgtttgaggactctgtggatgcctggatccaaattgcttgccctcggctctccattgactggggagaagcgtttcggaagcccctgctgacttccttcgaggccgagatcgctctgggggatctgcccggttggtgggagaggataggaagaattcgagcgccggccgtacagttttagggtttaacgagtggcttatctcgaaccctaatttcgaccacaccgacgagagcctttcgtctctcgtcgattacttcggccgccggaaggatttcaaggcgacacacgatgtgatttttcttgggcatggcgttgctggtgctaaaaccctagcttctgctattgataggcttgtgagggccggtaggccagctcatgcggtctcgttttttgagaggatggagaaagattacggcctcaaaagggacaaagaatcgcttaggttggtcgtagagagactttgcgaaaaagggtatgctagttatgctgagaaaatggtgaagaacttggccaatgaattcttccctgatgagtatatctgtgatacgctgattaagggttggtgtgctgatgggaagcttgaggaagccaggagattagctggggagatgtataggggaggttttgagattggaactatggcttataatgcaattcttgattgtgtatgcaagctttgtagggcaaaagatcctttccggcttcattcggaggccgagaaggtgttgatggatatggacctttatggggttcctagaaatgcagagactttcaatgttttgattaccaatttgtgtaagatcaggaaaactgaggatgcattgcagttgttctacaaaatgggtgaatggggttgttctccaaatgcaaacacttttcttgttttgacaaatagtttgtatcaggctgctagagtcggagagggtgatgaaatgattgacaggatgaagtctgctggttttgaagatgctattgacaagaaagcttattatgggtttttgaagattttgtgtgggattgagagaatcgatcatgctttgagtgtttttgggaagatgaagaaggatggttgtgaacctggggtaaagacttacactttgttgatgagaaagttgtgtgctcataaccgagtcgataaagctaatgcccttttcaaagaggctgtaagtagaggagtggaagcgacttcaaaagaatatccggtggatccgagatatttaaagaagccaaaggctgtgaagaaggagaagaagcgggagacgttgccggagaaaatggcaaggaagaggagacgcctaaaacaaatccgactgagttttgtaaagaaacccaagaaaatgttgcgtcgatcttgtagaggtccaaattctagcatgcgcaagggccttcatgactggacaactgcaactgttgatgacatatttttgtcgattgatgcatatcacgtctatgaccgccttggaaagcgtatttctcatgaacagagatttgccattccccggattccagcactagttgagctctgcattcaagctggtgttgatatccctgggttacccacaaaaaggagaaggaagccaatcatccgtattgggaagagtgaattcgttgatgcagatgaaagtgaactaccagatgctgtccctgaagctcctgagaaattgatattaactgaaataccagattcagaaataatatccccttccagtggagaagaaacaaccctgcttgcagaggaaacactccaagcatgggaacagatgagaagaggtgccaataagctaatgaagccgtactatgtgagagtttgtggctattgccctgaagttcatgtaggtcccagcgggcacaaggcacagaactgtggtgctcataagcaccaacaacggaatgggcagcatggttggcaggcagcagtgctcgatgacttgattccaccaagatatgtgtggcatgttcctgatgttaatggacagccattgcaacgggagctcagaagcttctatgggcaagccccagctatagtggaaatgtgtatgcaggcaggtgctgcagttcctgatgaatacaaagcaaccatgaggttagacgtggggattcctttgtctcttaaagaagccgagatggtcgtttgagcactctctgccttccgcgagacccgccttgcctttgccgctgccaaacataaccagacccgccagtcctcatcttcctc---ccccaataccgacgagaccgctgactccgttgcctccatcggtgacgacccactcgccgcctctagcggtcagctcatcgtcggcgtcgagagccgttatcgggtcgtgtaccggctcgtcaacagtatctacgttctgggtatcaccaccgccgaccatgacaactccatcaatgtctttgagtgcatcaacatcgtcaatcaggccgtcagcgtcatcgtcaccgcctgtcgaggcgtcgacgtaaccccagagaagctcagccgcaagtattccgagatctatatggccctcgacattgtcctcaggggcgttagcaacatccggctcgccgccatgctcgcttctttgcacggcgacaacattgcgaagatggtgcattctgccatcgacacagaaaacaagattcgcggcgccgagagctggagaaccgtagaggggcattccatcgagcaccaggcgagcatcgacgcgttctcgaatgtgagcttcgaaatgccaccggagacaattgcggctggggatgaggtcgtggcaagcatcgctcctgtggtgcacatcgatcagctggatcagaagcaagagaaggaggaggagagtgaagcggagaaagacccatttgctgcgagcgataagattaaccagcctgaggcgctagttggtgggttcaagaaggataaagattcggatttgtcaaaagctttggcgggtcttgaagtgaccactttgcctcctgcggaggcgacccaatcgacgcacattgccgtggaaggctttgaaggtgagtacggtgggattgagttcggtaatgagcaagcttcacttggtgaaacttttgagggtttcagcgacgcttggggtggaggattggacccctctgaatttgttggtcccacgaaagttaagaaagaccaaggccttggtgggcttgaattgctacagaccggagctgagcagctgatgctgctgctggcggagcagcaggtactcctcttgataagcttgtcaagtctactgaaatgaaaggccccgagatgtacatttcggaagagataagcgcggagtttagggaatcattgcttgctagaataggattaatgggtgctgtttatttgaaaactttgcctcccaaagcctctggtgataaagaaaccgagttttcattccatattgaaggtactagtgcagttaagagatttgttatgcagagttctcgtgttagtagtcttggcaatgggatgtttcatgtgaggaccgcaccctctgatgaagctttaccaattttgaagtacagtttgctaccgaggttaacaccattgcctttgagggttcgtcttataaaacgtcggagtggaaccttactatcggtgatgatacagtatgtatctaaccctgatttgctggcgccattgaataatgtgacatttgttttgaaactaccggttgacccttcattgctgaaggtttcgcctaaagcaatattgaataggtctgagaaagaattgaaatggcatattccagaaattccattaaggggttctcctggtcgtttaagggtgaggatgcctattgattgtgaggaagatatggcagtgtcttcatttcggagcagtagctttccgagaagtccggttagtgcatttttcactagagggatattgaaaagattaaaaaccattgtggcaattgggttgattgttggtatgattctggggtttttgtttggtgtaatatttttctcatacaagataggagtggaagggaaagacgccgttatttcgttgaaactacgcatggaagaaagcaattatgcagagaaaattggtattaagaagtggatggatgagaatgattttcctggaatggttgatagctacgctaccaaattttatgagactatatcggaccaggtagatagtctggcaatgcagtataatgtaacggaatttgtcaccggggttaagcattttgtgataaaacgacagattaactcttcagggccttccacagccttaatgaccccatcgccgtacacagagaagtttttgagtttaaggaatcgcattactaatagggaatggggacagatttatactgagatggatgctattgtaagagaattaataatcagcagggaggatctagttgaaaaggctaaagggtttgctcttcaagggatggatgtctcgcaacgtatcttggctagtagtacatctattctaggaggcagtgccaaagtaatgttttccattggaaattccatcatctctggggcagctgaggtttttaattttgtttctcagtcaatggtattcttttgggttctgtattatcttatcacatcagagtctggtggagtgactgaacaagttatgtctatgcttccaatctctagaccaacgagggttagatgcgttgaagttctcgataatgctatttctggtgtccttttggctacagttgagattgcattttttcagggatgtcttacttggcttttattcagattattcaaaatacatttcttgtacatgtccactgttctaggaatcctcagctcgttgttaccaatatttccacctttgtttgcaacgattccagcagctctgcaactagtgctggaaggtagatacatgctagccgttgttttgaccgttattcaccctgtgcttatg------------------------------------------------------------------------------------------------------------------------------------------------------------------------------------------------------------------------------------------------------------------------------------------------------------------------------------------------------------------------------------------------------------------------------------------------------------------------------------------------------------------------------------------------------------------------------------------------------------------------------------------------------------------------------------------------------------------------------------------------------------------------------------------------------------------------------------------------------------------------------------------------------------------------------------------------------------------------------------caacttcgatggcttcgcttgcctcccaaatatgcaaccacgtagcctccatcttctccaaaccgacccaaccccacccaccagtcttggatatcttggtcgccgagctttcctccacggccgctcgaaacggccgggtcttcctgtacggggtgggccgagagggcctcatgctcaaggccctttgcatgcgactcttccacctgggcctctcggcccacttcgtcttcgacatgaccacgcctcccataaccagcaacgacctcctcatcgcctccgcgggcccaggcggattctccaccgtcgatgggatatgctcggtcgcacgatcgtacggaggcagagtcctgttgctgacagctcagccggagacaggatcgtgcgtgaagcatgcgagtgtagtagggtacgtgccagcgcagacgatggcgatgattcggacgatggaggggtgaagtctcggccgttgcttccgatggggagtgtgtacgagggagctctgttcgtgctgtttgagatggtggtgtaccgattgggggagatactgaatcagagccccgaggctgtgcgagctcgccacaccaatctggaatgaagattattggggaaagtggcattggtcacaggtggagccttgggtattggagcgagcattgtgcgcctattccaccaacatggtgcgaaagtttgtgtagttgatgtgcaagacaaccttgggcagcatgtttgtgagacccttggtggtgaaccaaacactagttatttccattgcgatgtcacaaaagaggatgaagttcgacgtgcaattgatttcacagtcaataaatatggcacacttgatatcatggtcaacaatgcaggggtgtcaggttcaccctgcaatgacatacgcaatgcagacttatcagagttcgagaaagtaatcgatttaaatgtgaagggagtctttataggaataaagcatgcatctcgaataatgattccagcaaagaagggatctataatttctctttgcagtgtcgcaagtgtcattggaggcctcggtccacatccatacacagcttccaaacatgctgtgctggggctcaccaaaagtgttgctgccgagttaggacttcatgggattcgtgtaaactgtgtttctccatatggagttgcaacaggcttggctgtggcccacttacctgaggacgagcgaactgaagatgcctatgcaggttttcgtgactttgttgggagacatgccaacttgcagggtgtggaattgacagttgatgatgtagctaatgctgttctgttcttagcaagtgatgaatcaaggtatataagtggtgacaatctcatggttgatgggggctttacttcggtgaaccattccctgcgagtctttaggaaaaacccatctttatccgaccaactcagacctttaaccaaaaccactctctccaacactcccaaagatcaagctactctcttatccaagccgaagtctacctgggttaaccccactaagcccaagcgctccgtgatttcccttcagaggcacaaacgctcttctcacttgtacaattctcaggtgagagatctcagacgccttgcctacaagctcaataatagcgatgtctctgaaactgctttcttggctgctcttgaagaaatcccatacacacttaccagagataatgtccttttgatactcaaccttttgaagccgtggcagaaaacccatttgttcttcaattgggttaagacccaaaatttgtttcccatggaaactatattttataatgtcgcaatgaagtcgttaaggtttgggaggcagtttcagctcatcgaagaacttgcccatgagatgatcagcaatgagattgagcttgacaatatcacatactccacaattattacttgtgctaaaaggtgcaaagattttgataaggctgtggattggtttgagaggatgtacaagactggtatgatgcctgatgaggttacttactctgcaattctggatgtttatgcccatttggggaaggttgaggaagtgcttaatttgtatgaaagagggagagccagtgggtggaagccagaccccattacgttctctgttttgggaaagatgtttggtgaaactggggactatgatggtatcagatatgttttgcaagagatgaggtctatcggagtgcagcctaatttggttgtgtacaatacattgttggaaggaatgggtaaggctggaaagcctggtttagcccggagcctgtttgaggaaatgcttgaatcaggtcttactccaaatgagaagacactaactgcgcttgtcaaaatctatggcaaagccagatgggctcgagatgctatggaattatgggaacgaatgaggtccaactcttggcctatggatttcatattgtataacacattgttgaatatgtgtgcggatcttggattggaggaagaagccgggaggctgtttgaggacatgaagcattcggtgcactgtcaaccggatagctggagctacacagccatgctcaacatatatggaagtggagggaatgttgacaaggcaatggaattgtttgaagaaatgcctaaggtgggtgttgagctcaacgtgatgggttccacttgtttaattcagtgcttgggaaagaccaggaggatcagtgatatggttagagtttttagcatttcgatagaaagaggggttaagccagatgacaggctctgtggttgcttactctctgttgtatcattatgtgagaatgaagatgatgaggataaggtggtagcttgcttggagcagtcaaatccaagattggttgctcttgtcaaactaatctatatggtttatatccaggtttacacaacaagacttcagatgaatggtgtctggatgttcggtcactatcggttggtgcagctcaaactgcactagaagagtggatgggcacactctgcaaaatcgttcagcacaaagagtcattgccggagttgttttcagctcaaactgggactggaactcataaattctctcaaggactgggcacttcctttgctgctcatgtgagaaaacttgcaggggccagcagcctcgcacctgatttgcaagctcaaattgatgagacattggaagagattactcctcgttgtgttttggagatcttagccttaccccttgatgacgaaaatcggtcgaaaagagaagagggccttcatggcgtccgcaacatcctgtgggctgttggaggagggggagcagctgcaattgctggaggattcacccgggaagattttatgaacgaggcctttttacgtatgacagcagctgagcaggttgatctattcgctgccacaccaagtaatatcccagctgaaagttttgaagtgtatggagtagcacttgcacttgttgcccaagcttttgttggtaaaaaacctcatctcatccaagattctgataacctattccaacaactacagcagactaaggtaacagctcttggaaacactatctatacatccaaacaaaaccgtgagatagactttgctttagaaagaggcctctgctcgctgcttgtaggagagcttgatgagtgtcgctcatggttgggcttagacaatgataattcaccatacagaaatccatctgttgtagactttgtctttgagaactctaaggacgatgatgacaatgatctccctggtctttgcaagttgttggagacatggttgttagaggtggtctttcccagatttagagacaccaaagatatacagttcaagcttggagattactacgatgatcctactgtccttagatatttagaaaggctagatggtgctagtggctcgcccttagctgcagcagccgccatagtgaggattggggctgagtccggattctccaacgtctctcgacccggaggagttccagctagccgaagcgtatcgggcagttcccgccccactctggcactcccttctcaagtctctatgctcatcttcctcctctatcggtctagcttacgccgtcgtttcttggctccagagacacaacctttgtttctcctacgaattgctctactccattctcatccacgcgctcggccgctccgagaagctctacgaggcgttcttgctctctcagagacaatccctgactgcattgacgtacaacgctttaattggtgcctgtgcccgcaacaatgacctcgaaaaggcgctcaatttgatgtctaggatgcggcaagatggtttccaatcggattttgttaattacagcttaattattcagttcctaacgcgtacaaacaagatcaattccccacttctgcaaaagctttacagggaggttgagtgtgataaaatcgagctcgatgggcagctatttaatgatataattgtgggttttgcaaaagctggtgacccgaaccgagctatgcattttctagcggccgctcaggccattgggttgagccccaagactgcaactttggtttcagtaatatcggcattggggaattcaggtaggacggtagaggccgaatgcatattcgaggaaatcaaagaaggtggattgaaacccagaacccgggcatataatgcacttctgaaagggtatgtaaaggcaggttctttgaaagacgctgaatcaatcgtatcggagatggagaaaaatggagttgcaccagatgaacgcacttatagccttctcatagatgcttatgcgaatgcgggaagatgggaaagcgcgagaattgtgttgaaagaaatggaagctagcaatgtacagcccaattcctatgttttcagtaggatcttagccagttatcgcgatagaggggaatggcaaaaaacgttccaagtattgagggagatgaaagatagtggtataagacccgataggcatttttacaatgtgatgattgatacttttggtaaatacaactgtcttgatcatgctatggcgacgtttgaccgtatgctatctgaaggtattcagcctgatacggttacttggaatacgcttatagattgtcactgcaagtcgggacgccatgcgagagcagaggagttgtttgaggaaatgcatgagagagggtgcccaccatgcgccacaacatataacattatgataaattcttttggggagcaagagagatgggatgatgtgaaaggcttgctggggaggatgcagagtcaaggtttgcttccaaatgatgttacatacactacactggttgatatgtatggacaatctgggagatttaatgacgctatagaatgcttagaagtcatgaaatctgcgggcttgaaaccatcaactactatgtataatgccttgatcaatgcctatgcacaaaga------------aactggctcaaacctgccgctcgagacagccccagagttcaatccctcctcaagaatctcaccgtcttcgagcgggcgctcatcggcgccggaggcggcggcttcgccggagctttcacgtacttctgtctccacccgctcgataccatcaaaaccaagatgcaaaccaaaggcgcgtctgagatctaccgaaacgcgttcgatgccgtggtcaagaccttccagaccaaagggattctggggttttacagcggcgtctcggcggtgattgtcggctccaccgcctcttccgccgtgtatttcgggacctgcgagttcggcaaatcgattttgtcgaaattcgaaaattacccatccgttcttattcctccgagtgccggagcaatggggaacattgtctcgtcggcgataatggtgccgaaggagctgatcactcagagaatgcaagctggggcgaaaggaagatcctgggaggtcttgttgaggatcttggagaaagatggagttctgggtctctacgcgggctactatgcgacgctgctgaggaatttacctgctggggttttgagctattcctcgtttgagtatctgaaagccgccgtattgagcagcacgaagaagagcaacttggagccgtttcaaagcgtgttctgtggggctttggcgggtgcgatttcggcttccattacgacgccgcttgacgtggtgaaaacaaggttgatgactcagggtcatgtggaagccatgaataaagtttctgctgctatgtacagtggggtctcgactactgtgaagcagattttgaaagaggaagggtgggttggatttacacgtgggatgggtcctcgagttcttcacagtgcttgcttttctgctttgggttactttgcatttgagaccgctaggctcgcgatattggatcagtatataaagcgcaaggaattgcaagaactctctgttttctcgatcctcctttcgcttcttagaaccggtaatcttccttccaaagcaaaggcacttgatctccaggatttgatttttgagtcgcggttttatggcattgaatcgcttttggtcagttcgctttcgaacccatcgcagttcgaagcgtttaaccttgagaaatctaagattttgcccttgaacggccgcgattcgccgtcggcgatcgcgacgacgccgttcgggtccgtacacgtcgcgcacgggagcaaaatcacatctttcgattggtccctgaggaagaaatcgacgatcttgacgaggttcacggccgtcgattcgttgctggcgatatcaccgtctgtggctgccgcgggggccacggatttctcggggctccagattctcgatctcgaaaatgggttcgtgaaagaatctctgaactgggagaacgtgacgaggtctagctcgaccgtgcaagcaatcgggtcttcccccgagttccttttcgccagtttcgaatcgggtcgccggaattcgaattccatcatggtggtccaggaagctctgaaattcttgaacaccctcttctcctctcaagtcccttgccttggccggccgtaatcccaccaaactgagcgagacactgaaatgggcgacccacccacaaaccccgcctcccattcccatcctcattgctgataccaccgatccaccgtccctccaccgcctctgcacccaaaccaagctcatacttaactgcgttgggccttttcgtctctacggcgagcccgtggtggccgcgtgtgctgaaaccgggtgcgactatttggatatatgtggggagccggagttcatggagagaatggaggctaactaccatcagaaggcggtggagacggggtctttggtgatttcggcatgtgggttcgactcggttcctgccgaactgggtttcatgttcaattccaggcagtgggtcgttccggcgaatcgaatcgaagcctacttgagcttggagtccgagaagagaatcgttggaaatttggggacgtacgagtcggcggtcttgggtgtagctaactccgataagttgcaggagctcagacggtcacgacccagaagagctaggccagcgattccggggcctcctcctcccaaagggccaactatagaacaccagaagaatattggtcttcgggctgtaaagctaccttcagcagattcaattgttgttcgaagaacactttctactctgactgaaaacccaggaggtcttccagggttgaatgagaatgccgaacaaattgaaaagaggaaagcattctggtcgatggtgaagcctgctcactttggggtgaaaatagccactaaatctctgttgggcatctatcgtatcatcgcagttggaatatttattgggaccttgggcaaagctgcttttgggaggtggcttctcttgacatttccctcattttttagccttggatggttcaagaagaggggtcctacagaagatgaggtgagaagtgcctcatttaagatgtggtttgttggacatggtttcagcgatatcagtcttatttcacaaggaaactcaaaaccagacaaggaaatagtaactagagtgatgggtcctgagattggctacttgaccacaccgataattcttcttcagtgtgctctcattgtgttgaatcaaagggataacctaccaaagggaggagtttacccacctgggattgtatttggcccaaccgatctccaagaaaaactacagcagaatggagtttcattcgatgttatatcaaggcagctaacgaagctgaaagacggaattgcaattggctgcgcgttcaaccacgcgatcctagatggaacatccacgtggcacttcatgggttcgtgggccgagatctgcagtgggtcccccaccatctcggtcccacccttcttcgaccgcaccaaatcccgcaacacgcgcgtgaaactcgacatcccagaaagacccaccgctgagagagagactcttcaagttctccgaagcctccatcgacgagatcaagtcgagactcaaggcatcggacggctcaaagcccttctccacgttccagtcgctctccgtccacatctggcgccacgtgaccctcgcgcgcaatctgaaacccgaagacgtgacggtgttcacggtcttcgccgactgccggaagcgggtcgacccgccgatgccggagagctacttcgggaacctgatccaggcgatattcacgggcacggcggcgggattgctgctggcgaaaccgccggagttcggggcggcgacgatccagagggccatagaggcgcacgacgcgaaggcgatcgaggagcggaacagggagtgggagagcgcgccgaggatattccagttcaaggacgccgggaagaactgcgtggcggtggggagctcgccgaggttcaaggtgtacgaggtggatttcgggtgggggaagccggagggggtgaggagcggcagcaataaccgcttcgacggcatggtttatctgtaccaggggaagtccggcgggaggagcatcgacgtcgagataagcttggaagctggagccatggagaagttggagaaagacaaggcgtttctcatggtttcaagtgtttccaattcctgttcatcttctttgaagacactgaagttgttagattgctacaaaattggggatttgtcaattttaaacttggccagattttgcaataatcttgaaactcttatcgttggaggctgccgggacatctctgatgaatcaataaaatcagtggccattgcttgtaagaatagtctgaagaacttgcgtatggattggtgtttaaacatctcagattcttcgttgagttgcatcttcactgaatgtgtaaacctggaggctcttgacattggatgctgtgaggaggtgacggatgttgcctttgagggtttaagcagtagagaacctgagttaactttgaaggttttgaaggtcagtaactgccctaagattactgtagctggtctccgcatgcttttggataaatgtgtctctctagagtaccttgacgtgaggtcgtgcccacaaattacaaaggcaggctgcagtgaggcgggactgcagtttccagattgttgtaaagtgcaaaatgctgctttgatatttttcacaagcagggtgtctgcagcttgtgcatctcagagtttacatgcacaaatggttgacaaatggacagttattgaagctccagagccccgtcaattaatatggtctaattttacaatcaagttttttgaaagggaaacaaggcagtacattgtgtatgttattgtgggtctaaccatatttttttacatgattccaattggaataatctctgcatttacaacactagaaaatttgaagaaacttcttccgtttctgaagtcagtattgagcaatgataaagtaactacagttctggaagcatacctccctcagcttgcactcattatctttctggctttgttgccaaaatttcttttgtttctctccaagcttgaggggataccttcacagagccatgtagtaagggctgcttcaggaaaatatttttacttcacagtgttgaatgtttttattggagttacagtgggtgggaccttgttcagttcattcaagaccattgagaaaaatccaaagaaagtcattgacatactagcaagtagcctgccaggcaatgcaactttctttctcacctttgtggccctgaaggaaaccggagg---tttctaaggagacccggctgcgaatgtggctgatagcctagctcatgacggagtgcggattct--------------ctgcgaagaggagggcttcggggatgggagtggcagataatgtgaggaagtggaag-----------gagatggtaaagaagaaggaggaactgctcgtgagga---------------gccggaatagggtggcttttgcttggactttg--------------------------------------------g---tagccttgtg-ctgtggatcgcacgcttcgcacatt-----------------------------------------------------------------------------ttgcattctcttggaatt--c---atgttgctcatggt------------tcaattgctgaccttcctccggtattgatatccgagattctgaactgccttggtccaaaagagctgggtattgtttcgtgtgtatcaagaaatctgtgtaggcttgcatctgagcaccatgcctggaaagagttctattgtgagaggtggggcctgccatcaattccagaacatttggattcagagatttctgagaagtcatggaaggaaatatttgtggaaagggattttagatgtaagacttttatgggacgttatagtatagatgttctctatggtcataccgaagctgttcgcacagttttccttctggcttcagcaaagctgatatttacttcaggttatgactctgttgttcgaatgtgggacatggaagaaggtttggccattgcatcttcgcgcccccttggttgcactgtccgtgcagttgcagcggatacaaaactgttggttgctggtggtactgatggctttattaactgttggaaagcagtggaggggcatcctcacttgtttgaaattaggggtcctccaaaccagaatgttgagttccgtctgtgggagcacgagggtcccataacttctcttgctttggatgtcaccaggatttatagtggatcatgggacatgaccgttcgagtgtgggatcgcacttcattaaagtgcttaaaggtcttgaggcataatgactgggtttggggtttagtccctcatgatactacagttgctagcacatcaggttcagatgtatatgtttgggataccaacagtgggactcgaatgactgttattcataacactcatgtaggtaacatttactctatagctggtagccacactggggatttcctttttacaggaggggaggatggtgcaatacatatgtttgaaatctcaagtacttgccatgagaccaacacttttctggtagcaacatggattcctcattcaggtcctgtgtattccctggcattcgagtttccatggcttgtatcggcttctagtgatgggaagctgtcactagttgatgtcagaaagctgcttgggtgtagcaagcaaggtttaggaaagaacgaggggaccatagtactgtggagcccccacagaggatgttacatggatttgggaacaatctcttttcagtggacattggcgctgatcgtattgtgtgtggaggtgaggagggtgtggttaggatttggaatttttcacaagctttagaaattgagcagagggttcgtgctctaagaggaatacgattagagaacaggatgagaaggcgaaagctccagttagagattagcagtaaaggtggacgcaatgatcaatgttcggttgcagccaagaagaattcaattaatggtgatagaactggtgtttggtataataaacgggggacaagtggcaagctgaaggcataggtgctcaatgaaggtgttggggctgattatgtgcagaaggagaaggttgttccaaatggatttggttcacaggactttgggataaggtctgctagtttggatggagatgctgatcggcttgtatattttattgtgccatcaaaaagtggaaataatattgaacttgttgatggggacaagatattatctttgtttgctgtattcatcaaggagcaactaagcattctcaagaagggagttgctaaattgagcgaagattatccatgtcgtattggtgttgtacaaactgcttatgcaaatggagcatccacagattttctgaaacagttaggccttgaggttgtatttactccaacaggagtgaaatacctgcatgagaaagctgctcagtatgatattgggatctattttgaagcaaatggccatggcaccatcttgttctcagaatttttcttattctggttggaagccacaaataatgagctttgttctaaagcaaaaggggttcagaacagcaaaaggctgctttgagactattggctgtcagtgagttaatcaaccaggctgttggagatgctttgagtgggatgctcttggtggaggccattttgcgacatacaggatggtcgatatataaatggattgagctttaccatgatctacccagccgacaacttaaggtgaaattatcctaaaggccgatgtttcatacgaccatcaggaacagaagatgttatacgtgtatatgccgaggcatcaaaacaggatgaagcagagaggctagccaactctgtagcaagcctggtggatcgataccttgggctggtggaggagctccgagacgaagccacgtacagaactttctgcaaggacctcgaggacgccaacattttcattgggtctttgatttttgtggaggaactcgctctcaaagtcaagcctgcggtggagaaagagagggacagactcgacgccgttttggtgttcccttcaatgcctgaagtgatgaggctcaacaagttgggttctttcagcatgtcgcagctcgggcagtcgaagagtccgtttttccagcttttcaagaggaagaagcagtctgctgggtttgccgacagcatgctgaagcttgtgagaactttgcccaaggttttgaaatacttgcctagtgataaagctcaggatgctaggctttacattctcagccttcaattttggctcggtgggtcgcctgataatctgcagaatttcttgaaaatgatatccgggtcctatgttccagctctgaaagggactaagatcaagtactctgacccggttctgtatttggatagtggaatttggcaccctttggctccttgtatgtatgatgatgtgaaggagtacatgaattggtatgatacaaggagggatgctaatgagatgcttaagagtccaaatgcaccggtaattgggttggtcttgcagaggagtcatatcgtcacaggggatgaaagtcactatgtggcggtgattatggagctggaggcaagaggggctaaagtgatacccatttttgctggtgggcttgacttttcagggccggttgagaggtatttgattaatccgatcaccaagaaaccttttgtgcattcggtggtgtctcttactggtttcgctctggttggagggccggcaaggcaggatcatccacgggccgttgaggctctgatgaagcttgatgttccttatattgttgcattgcctctggtgtttcagacaactgaggagtggctaaacagtactttggggcttcacccaattcaggtggcattgcaagtggctcttcccgagcttgatggaggcatggagcctattgtttttgctggtcgggatcctagaactgggaaatcacatgctcttcacaagagagttgaacaactgtgcaccagggcaattagatgggctgaactgaaaagaaagacaaagacagagaagaggttagcaatcactgtgttcagcttccctccagacaaaggaaatgttggaacagctgcctaccttaatgtcttttcctccatcttctcagttctgcaagatctcaaaagagatggctacaatgtcgagggccttccggagacatcagaagcattgattgaagaagtacttcatgacaaagaggctcaattcagcagtccaaatctgaatgttgcttacaaaatgggggtccgtgagtaccaaagcctaacaccttatgccagcacattggaagaaagctggggaaagccacctgggaagctgaactctgatggagaaagtctcttagtatatggcaaacagtatggcaatgtcttcattggggtccagcccacatttggctatgagggtgatcctatgaggctgctattctcaaaatcagctagtccacatcatggctttgcagcatattattcatttgttgaaaagattttcaaagctgatgctgttctccattttggtacccatggttcactggaattcatgcccgggaaacaggtgggaatgagtgatgtctgttaccctgacagtttgattggaaacattcccaatgtctattactatgctgctaataatccatctgaagcgactatcgcaaaacgccgcagctatgctaataccatcagctacctgacccctccagcagaaaatgcagggctttacaagggccttaagcagttgagtgagctcatctcttcataccaatctcttaaagacacaggccgtggacctcagattgtcagctcaatcatcagcacggctaaacaatgtaatcttgacaaggatgtggaactacctgatgaggggcaggaaattacagctcaagaacgtgatcttgtggttggtaaggtttattctaaaatcatggagattgagtcccgtcttttgccttgtggtcttcatgttattggtgagcctccatcagccgtagaagcaatagcaactcttgtcaacattgcagcactggaccgtcctgaagatgagatatcatcacttccatctatattagctcaaacagtgggaagaaacatagaggacatctacagagggagtgacataggaattttgaaggatgtggagcttcttaggcaaataactgaagcatcacgtggagcaatttcagcttttgtggagcgtacagccaacaagaagggtcaagttgttgatgtggctgataagctcagctcgatcctcgggtttggtatcaatgaaccttgggttcaatacttactgaacacaaaattttaccgggcagatagggccaagcttagaacattatttgagtttttaggagaatgtctgaagctagttgtggctgataacgagttgggaagtttgaagcaagcattggaggggaagtacgtggaaccagggcccggtggagatccaattagaaacccaaaagttttgcctacgggaaagaacattcatgcacttgatccacaagctatacccacaacagcagcaatgcaaagtgcaaaggttgttgttgacaggttaattgagaggcagaaggcggacaatgggggaaagtatcctgagacagttgcacttgttttatggggcacagacaatatcaagacttacggtgagtcgttggctcaagttctatggatgattggtgttaggccagttgctgatacatttggtcgagtcaaccgggtggaaccagttgatctggaagagctcggaaggcctaggattgatgttgttgttaattgctcaggagtgttcagggacctctttatcaatcagatgaatcttcttgaccgggcagtaaagatggttgcagaactagatgagccagcagaaatgaactttgttaggaagcatgcacttgaacaagcagaagcacttggaattgacattcgcgaagctgcaacacgggtcttctcaaatgcctcagggtcctactcttcgaatataaaccttgctgttgagaattcttcatggaatgatgagaaacaattgcaagacatgtatttaagcaggaaatcttttgccttcgattctgatgcccctggtgcaggcatgactgagaaaagaaaagtttttgagatggcattaagcacagccgatgcaacattccagaatctagactcctcagaaatctccctcactgatgtgagtcactattttgactcagacccaaccaacctggtacagaaccttaggaaggatgggaagaagcccagcgcatacattgctgacaccaccacagctaatgcacaggtccgtacactttctgagacagtacggcttgatgcacggaccaagttattgaatcccaagtggtatgaaggaatgatgtcaagtgggtatgagggtgtccgtgaaattgagaaaaggcttacgaatacagttggatggagtgcaacttctggtcaagttgacaactgggtttatgaagaggccaacacaactttcatcgaagatgaggagatgttgaacaggctcatgaataccaacccaaattccttccggaaaatggtgcagacattcttggaggccaatggacgtggttattgggagacttcagaaaagaatattgaaaggttgaggcagttgtactcggaagtcgaagacaaaatcgaaggaattgaccggtaaatgacgctcgttgatccccactcgttcaccgattcaactcacccattcgccacccacatctccctctcactctacttcgacttcccttccttcaccatccatggctcagtcgtcctcaacctcccctcccagtactccggccctctcttcctcgacagtcgctctctcaccatccactctgtcttcgattccagcaccaatacgccgcttccgttctcgctttctgctcccgattcaatcagagggacccagatcaccgtctccctctccaaccactccgctctgcaaatcgtctactccacgtcgccttcttcctcggctctccaatggctatcgccgccgcagactttcaacaaggcctaccctctcgtctacactcaatgccaggccatccatgcgcgctcggtctttccctgccaggatactcccgcggcgcgtgtgtgctacagcgctcgtttgaatgttccgagacagttgtcggcggtaatggcggctaggcatatcgagcggcgtgctccgatcgcaggcgaggctgctgagcttgtttgcggagattcgatgtggtgtgcggaagggaggatagtggaggagttcacgatggagcaaccagttccaccatacctgtttgcgtttgctgttggggagattgggttcagggaggtgggacccaggacgagggtttatgctgaatcggtgccggcggtgctggactcggcggcgagggagttcgccggcaccgaggacatgataaggcaaggggagaggttgtttggaccttatgagtgggaacggttcgatttgctggttttgccgccgagcttcccttacggtggaatggagaatccgaggatggttttcttgaccccaacggtgattaaaggcgatgctagcggggcgcaggtggtggcgcacgagcttgctcatagctggactgggaacttgatcacaaacaagaccaatgaacacttttggctgaatgagagttcaagtcaattgacactgatacctttattaattttctgaaaaccaacatccctggaatagagaaagaagttgacgtaatattatggactgagggtgttggtatccccccagatgcctatgaacctgtttccagtctgtatacaaagattgtatcactggcaaatgaatttagccttggtaggatgccaagggaggatgaagttgctgactggcatggccaggagtgggagctctacttggagaacttgcccaaatctgttgaagcttcacagatcttagctctggatgaacgctacaggctctcagaatcaaaagattacgaggtgaaggtagggtttctccaactggcaatttcttccaaatgcaaagattactatccagaggtggagaaaactttgaaggaagttggcaggatgaagtaccttcgtccattgtatactgcccttgtacaaggcactggaaaggaggaagaaaaggtctttgccaaaagggtatttgcagaggctcgtgaatcttatcaccctatagcacagggtgttattgagtcaattctgagcaagcatgtgtagtacaggcataggttgccaggaggcagccctctgactcgggttgcccaagttctggttgctgccttccggaagagaaatgcctctttctccagcagtgagttaataggcttgtttgaggttcctggaaaacactctgctataaagggtagtggaaagattgctcacactgaagatttcagatgtttggacaaagcagcgctgcagctaaaggaagatggtgctgatccaagtccttggaggctttgcactgtgactcaagtagaggaagtgaagatccttctgaaacttattccaataccagcttgtacaataatgctcagtatgatcttaacagagtttctgactctctcagtgcagcaggcatatacaatgaatacccatattggtcatctgaaacttcctgttacatgcatgcccgtgtttcctggcctcagcatatttctcatactctccatgtattactcggcatttgttccaatttccagacgaatcaccggtcatcctcatggtgcttctcagcttcagagggtaggaatcggtctggcaatttcaattctatcggtagcatgggctggagtttttgaaaggtacaggagaaattacgcaataaagcatggatatagcgctatattcttaactccaatgccaaatctaagtgcatactggttgctgatccaatattgcctgattggtattgctgaagtattttgcatagtaggactgttagaattcttgtacgaggaagccccagatgcaatgagaagtataggatctgcatatgctgctctagctggtggtttgggttgctttgcagcaagcatactgaacagcatagttaaatccatcacagggaatccagaaaaaagccagccttcctggctttcccagaatattaataccggtagatttgataatttctactggctgcttacagttatgagcataatcaatttctgcatttttctatattcagcacatagatctggtgactccgccaccgccgtcgattggatggcggagtgcatcaacggtggatctctacgccgcgtcgacctccacagcggcatcaatggctgggcctcaccgcccggcgaccttttctatctccgagccaagaactacctaacaaagaggacgaaatccccctccggcgattacctactctcacctgccggcatggactggctcaaatccagtactaaactcgataacctactcgctcgccccgataaccgcgtgagcgccgcgcttcggaaagctcagtgtcaagggaagtctggcaagggcttcgttttcgctgtgaatcttcaagtccccggtaaggaacatcatagcgcggttttctattttgccacggacgacgccgttcagcaggattcgcttctccaccggttcatcaacggcaacgatgacttcaggaacaaacggtttaaaatcgtgaatcggattgtgaaagggccgtggattgtgaagaagacggtggggaattacggagcgtgtttgttggggaaagccttgacgtgcaattaccacaagggacaaaactatttcgagatagacgtggatatcggaagctcggcgatcgcgagcgccattttgcacctcgcattgggatacgtgacgagtgtgactattgacatgggttttctggtggaagcgcaggcagaggacgagttacccgagaggttgatcggtgcggttagggtttgtcaaatggaaatgtcgtctgcgacaaccgtggcacccattaggggcattctatctctgcgaagggcagccttggctcggcatcacagtgaaaagtggggcatagccttcagatcattcagcacccaaggtgcaacaccagctggtgctccacagcccccaccacctccgcctcctcctgagaaaacccattttggtggcttgaaagatgaagaccgaatttttaccaatttatatgggttgcatgatccttttcttaaaggagccatgaaacggggtgattggtacagaactaaagatttagtactcaaaggtgctgattggattgttaatgaaatgaagaagtctggcctccgtgggcgtggtggtgctggttttccatctggcctcaagtggtcttttatgccaaaagtatctgatggccgtccttcctatctggttgtcaatgctgatgaaagtgaacctggaacctgtaaggacagagaaattatgcggcatgatccacacaaactattggagggttgtctgattgctggtgttggaatgagggccagtgctgcttatatctatataagaggtgaatatgtgaatgaaaggttaaaccttgaaaaggcccgaaaagaagcttatgcagctggactattgggcaagaatgcatgtggatctggttacgattttgatgttcacatccattttggtgctggtgcttatatttgtggtgaagaaactgcacttttagagagccttgaagggaaacaagggaagccaagactgaagcctcccttcccagctaatgcaggtttatatggctgcccaaccactgtcacaaatgttgaaacagtagctgtttctcccaccattttaaggcgcggtccagagtggtttgccagctttggcaggaagaataattccgggacaaaattgttttgtgtgtctggacatgtgaacaggccttgcactgttgaagaggaaatgagtataccattaaaagagttgatagagaagcattgtggaggtgttagaggtggatgggacaacttacttgcggtgattcctggtggttcatccgttcctttgcttcccaagcatatatgtgaagatgtcctgatggattttgatgcactcaaggctgtccagtcaggattggggactgcagctgtaattgttatggataaatcaactgatgttgtggatgcaattgccagactttcttacttctacaagcatgagagctgtgggcaatgcacaccatgcagggagggtacagggtggctctggatggtcatggaaagattaaaggttggaaatgcaaagttggaggaaattgatatgcttcaggagttgaccaagcagattgaagggcacacaatctgcgcattgggtgatgctgctgcttggcctgttcaaggtcttataaggcattttaggcctgaacttgaaagaaggattagggagcgtgcagagagagaattgctggaggctgcagcttaa---------------------------------------------------------------------------------------------------------------------------------------------------------------------------------------------------------------------------------------------------------------------------------------------------------------------------------------------------------------------------------------------------------------------------------------------------------------------------------------------------------------------------------------------------------------------------------------------------------------------------------------------------------------------------------------------------------------------------------------------------------------------------------------------------------------------------------------------------------------------------------------------------------------------------------------------------------------------------------------------------------------------------------------------------------------------------------------------------------------------------------------------------------------------------------atgccagtgttcaaagcccctttcaacggctactctgtcaaattcagccccttctacgaatcccgaatcgccgtcgccaccgcccagaacttcggtatcctcggcaacggtcgcctccacgttctcgacctgtctccaacccccaattctcccccaatctccgagctcgtggcttacgacaccgctgacggcgtctacgacgtcacttggtccgagtcccacgattccctcctcgtcgcggccatcgccgacggctccgtcaaactctacgacctcgctctgcctccgacctccaaccccatccgctctctccatgagcacacccgcgaggtccagtccgctgactacaaccccgttcgtcgcgattcctttgtcacctcctcctgggacgacaccatcaagctctggactttggaccggcccaccagcgtccgaactttcaaagagcacgcctattgcgtttactctgcggtctggaacccccgccacgccgatgttttcgcttcggcctctggggactgcactgtccgcatttgggatgtccgcgagccgggctctaccatgatcatcccggcccacgagttcgagatcttgtcctgcgattggaataagtatgacgattgccatatcgctacggcttcggtggacaagtcgattaaggtttgggatgtgaggaattacagaatacccgttacggtgctggctggtcatggctatgcggtgaggaaggtgaagttctcgccgcacaggcaaagcttgctgatttcttgttcctatgatatgacggtttgcttgtgggattacatggtggaggatgctcttgtgggtcgatacgatcatcacacggagttcgctgtcggggtcgatatgagcgtgcttgttgagggacttcttgccagcaccggctgggatgagctcgtttacgtttggcagcacgggaccgaccccagagcgctcgatttcgtacggacaaagctgaaggagaaagagaatgttgggtatctgagtgcgtcagcgagcgtgtggaagaagagggaggtcttcgttgtaaattccattatcgggctccacctaagcaacaaggaattctctgtgtgtttgagcttgatcaaggaatttcttaaccgcgattccgagaacccagttttgatttcgaagctgggttacatacagatgcagatcggggatttggaaggtgcaaagagctcgttcaatcgggtcgaggggttaatggagatttcaagaagagtgatggatcgttgaacgagatccagttcatgaaccttgtaaatagaaacaaggcattggtttatttggtgggcaaagactatgtctcggcggtgagggagtacgaggagtgcattgagagggataacagcgacattgtggctctgaataacaaagctctttgcttgatgtacctgcgggatttgtcggattcaatcaaggttttggaaaatgctcttgaaagagtgcctactgtggctttggatgaaaccattatagtgaatttgtgtagtatgtatgaattagcttatgttaatcactcggatattaagaggacgctgaataactggattgcccgtgttgctcctgatgatttcgattcttcttgtactcggatatgaagcactcaaaatggtattatgtggttctttagggataaaggttttgatgataagagtatccatgaaatgttcaaaaagtgcaagcgtcttgagggtttgcaaagagaaagggcctctgaaaactgggcatacttggaaagcattggcattcaagagagaaaattgccttctgttgtttcaaaatgtcccaaaatccttactttaggcctgcatgagaagctttttcccacagttgaatgccttagaaccctcggtacaaagcctcgagaagttgcttctgctatcgctaaattccctcacatactgtcccatagtgtggaagagaagctatgtccacttttggctttctttcaggcactgggtattcctgaaaagcagcttgggaagatgattttactcaacccaaggctcatcagttacagcatagagacaaagcttgctgaaattgtggaatttcttgctagtcttggccttgccagagatgggatgattggcaaagttatggtaaagaatcccttcattatgggttatagtgtcgataaaaggctgcgcccgactgcagattttctaaaattaataggtcttacagagttgggtcttcagacagtggcattgaatttccctgaagttttgtgtagggatgtggataagattctgagacccaatttttattatctacaaagatgtgggttcaatgatggtcaaatagcaactttagtgactggttatccccctattcttatcaagagcatccaaaactctttagagcctagaatcaggtttttggtagaggtaatgggcagacggatcgatgaagttaccaattttcctgagtttttccggtatggtttgaagaaaagattggaaaggggtcgtatttatcatgagacctatggatgccaaatgaatattaatgacatggagattgtcctgtcgataatgaagaaagccggatatagtgaatctgtggataatccagagagtgcagagatcatttttatcaacacttgtgctatcagggacaacgcagagcagaaagtgtggcagcgacttaattacttttggtttctcaaaaggcattggaagagtaatgttgctattgggaggtcacagtccattcgcccaccaaaagttgtcgtcttaggatgtatggctgagaggttaaaggacaagatactggatgcagataaaatggttgatgtggtctgtggtcctgatgcatacagagatctgccacgattgctggaagaggtagattatggtcagaaagggatcaatactcttctttcactggaagagacttatgctgatattagtccagttagaatctccaaaaattcagttactgcatttgtgtcagtgatgaggggttgcaataatatgtgctcattttgcgtcgttcctttcactagaggcagagagcgatcgcgtccagtagattcaatagtgagggaagttgctgaactttggaaagaaggtgtgaaagaggtaacacttcttggccagaatgtaaacagctataatgatgcatcaggtgatgagaatgaagttcaaccaggaactaattggagattaagtgaagggttttccagcatgagcaaggtgaaaaaagtgggtttacgtttttttgatctcttagatcgactttccaaagaattcccagaaatgagattcagatacacctctccacaccctaaagatttcccagatgaatttctgtatttaatgcgagatagacataatatatgcagatatatacatttacctgcacaatctgggagtacaacagtgctggaaagaatgcgccgcggatacacccgagaggcatacttggatcttgtgcaaaaaattcggagaataattccagatgtggggataagcagcgatttcatatgtggtatggagcctctgtggaagcttttgtatttgctggagcctgctcctgtttcactaattgtgacagcagtaggtgtaacatatggatctgcatttcgtgctctaaattatggaaaagaaatggagcgaaatcgtgatttatctgaggcatccattatgttagatcggtcacaagcacttatgattcctgtaatgagttctttaagtttgcttttgatgttttacctattctcttctgtctcgcaacttcttactgcattcacagccattgcttctgcttcatcccttttcttctgcctatctccttatgtagcctatttgaaggcacagtacgggttagctgacccgtttgtgtcacggtgctgttcaaagtccattacacgaatccaagggctcttattattgttatgttctggtatagttgcagcatggcttatatctgggcattggatattaaacaatttgttgggcatctctatttgtattgcctttgtgagccatgtgcgtctcccaaacattaaaatctgtgcgatgctccttgtatgtttgtttgtatatgacatattctgggttttcttctctgagagattttttggggcgaatgtcatggtatcagttgcaacacaacaagcatcaaatcctgttcacactgttgctactagtttgagccttcctgggttgcaaatgataacaaaaaagctggagttgcctgtgaagattgtctttcccaggaacttgttgggtggagtaactcctggaggaagtgcctcagatttcatgatgcttggtcttggcgacatggta-----tggcacccttccctttttcgttttagccactgctaacttcttatgctaggattcagtaaatctcttagatgtaccttcctcaaaaggacataaatacatttggtatgctctccctggatatgccattggactggttactgctttagcagctggtgttttgactcattcccctcaacctgctcttctatatctggtgatgaaactcgcggggctaaaatccatcgagaacgcccacgacgagtcggtctgggcggccacgtggatcccggctaccgactccagatccgccttgttactgacgggttcgctggacgagacggtgaagctatggaaacccgacgacctcatcctccagcgcaccaacactggccattgccttggcgtggcgtccgtggcagctcacccgtccggcctgatcgccgcctcctcctcccttgacagcttcattagggtcttcgacgttgataccaacgccaccatcgccactctcgaagcccctccttccgaggtctggcaattgcgcttcgatcccaagggtaccattctcgcagttgctggcgggagcagtgcctcggtcaagctttgggacacagcaacatggaatccagttactactttgtcaattcctcgtccagagggaccaaagccctctgataaaaccagcagcaagaaatttgtcctgtcagttgcctggagtccagatggcagacgtcttgcttgtggctctatggatggaaccatttctgtttttgatgtagcccgtgccaagtttctacaccatctggaaggccatttcatgcctgtccggactcttgtttactcgcctgctgatccaaggttactcttttcggcttcggacgatgctcaagttcacatgtatgatgctgaggggaaaaccctgattggggcaatgtcaggtcatgcgagctgggtacttagtgtggatgctagcccagatggggctgctatcgccacaggctcgagtgacagaacagtgcggctctgggatctcagcatgagggctgctgtgcagacaatgagcaaccacatggaccaagtatggggagtcacttttctacaaggaggaggggcctgtcgacttgctagtgtttcagatgacaagagcatatcactctatgactactcttgaaacactcagaggacttatacatccgccggtgaccttcagactctagattatagtgcagaaagcgagtatattatgtttccaggtgaagaaatcaccattgctaaaggttacctgagcataattgagtctttggcctctgctctaccgcctggtttaatccagctaggcagaaaagttacacagattgaatggaggcca---cctgtgaagctacacttctttgatgggtcggttttgttggctgatcatgttattgttacagtttctctgggagtacttaaagctggaattcaacaggacccaggtatgtttaatcctcctttgccttgtttcaagaccgaggcaatttcaaggcttggttttggcgttgttaacaagttgtttctgcaacttagctccatggccaccgccggcgacatagctagcccatctaagacccgcgtgggctggatcggtaccggagtcatggggcgctttatgtgcttccatatcatcaatgccggctacactctcaccgtcttcaatcgtaccctctccaaggcccaaccactcgtcgacttgggggcccacctggctcactccccgttcgccgtcgcttcccaatccgacgttgtcttcaccatcgtcggctacccctccgacgtaagctccgttctcttagaccccacctccggagccctcgccggcctccgccccggtggagtcctcgtcgacatgaccacatcggagccctccctcgccgtcgagatagccacagccgcagctgccaagggatgtgcctcgatcgatgcgccagtttccggcggcgatcgtggagcgaagaacgcgacgctggctatcttcgcgggcggcgatgaaacggtggttcaacgattgaacccactgtttgccctcatgggtaaggttaactatatgggttctccgggaagcggacagttcgcgaagctggcgaaccagataaccttagcctcgactatggttggtttggtggagggtatggtttatgcttacaaagccggtctggatgtgggtttgtttctgaatgcgatatccaccggtgcggcagggtcaaagtctctggatttatttggggatcggattctgaagagggatttcgagcctggtttctatgtgaatcacttcgttaaggacttggggatttgtttgaaggagtgccagaacatgggtcttgctcttcctgggctggccttggctcagcagctttacctctcgttaaaggctcatggagaagggaatttgggaaaccaagcacttattttggctctggagcggcttaacaatgtttcacttgaatcttcaatggaccctccaccacccaagagctggagcatccacacccgacccgagatcatccacaagtacgagatcctggagcaggtgggctccggcgcatattccgacgtctacagagcccgtcgtctctccgacaacctcatcgtggcgctcaaggaggtccacgattaccagtccgctttccgcgagatcgaggccctccagatcctccacaactcccccaacgtcgtcgttttgcacgagtacttctggcgcgaggacgaggacgccgtgctcgtcttggagttcctaaagaccgacttggcctccgtcatcaaggaggccaagaggtgggacggtggtgggatcggtgttggcgagctcaagagatggatgctccagattctctctggggtcgacgcctgccatcggaatatgatcgtgcaccgggatttgaagcccagcaatctgttggtctccgatgaaggagtgctcaagctggctgattttgggcagactggtggtgctacggttgtatcagctgaggatcttgtggcagcccgaaaaggatcatcatctgagattatcagccctgatgaaaaattggctgctgtaacaggcttttccccttcaaagcacagccatttctcttcatcacctgaatctggggattctttttctgttgaaaaccttgcaagactggatgtgagatcaccagacagattggttggagagctgtattttcttgatgatacagtcacattgacgcctgaggaattgtcaagggcccctgctgaagtgttgggaagaagcagccatgggacttcttatagggcaactttggagaatggagtgttcttgacagttaaatggttaagagaaggggtggcaaaacagaaaaaggaatttgccaaggaggctaaaaaatttgccaacatcagacatccaaatgtggtgggtcttagaggtgctgttccacatggtaaccttaaagcgacaaacatattgttggatgggcctgacctgaatgctcgtgttgctgattattgtctccaccgtctcatgacccaagctggcaccatcgaacaaattcttgatgctggtgtcttaggttatcgttcaccagagttggctgcttccaagaagccagtgccttcttttaagtctgatgtttatgcttttggagtgatactgttggaacttttaactggaaggtgtgctggtgatgtgatctcgggtgaggagggaggagttgatttgacagattgggtccgtttgagggtatcagaaggttgtggctcagactgttttgatgctgtgttgatggctgaaatggggaatccagcagcagcaaagggaatgaaggaggtccttggtattgctttacgatgcatacggtccgtttctgagaggccaggtatcaagactatatatgaggatctttcatctatatagcaggtttcgatggagcattggcatagatacaaacggcccgccaatgaacaagaatattctgatgacgttgacattggttctggtatagaaccctcggatgaagagcttaatgacttgtcgcaagcatgcggaaaactgtgggagcttgatataaaccgtttggtacctggcaaggattatgaaattgattgtggtgaagggaagagggtctgtgaaaggggagatgtagcagaagaaagcttatttacatggctgaatgaagacatattaagaagaccgactttttctcgtttctgttctcttttggataactacaacccaaatcaaggatgcaaggaagtcctcacatctgaagagaggcaagagcaagctgcattcatagaagaaattagcagaactgcacctattaaatatcttcacaagtacctctcatctaaggccattgtatctgaagatgtccaagattttaagagattgatgactcatctctggtttgatctctatggccgaggtggttcatccaattcttcctctgcttttgagcatgtctttgttggagaagttaagcaacagggtgaacaagagatttctggcttccataattggcttcag--ggtggggaagcttgttccatatggcctgttgatagcatgatgcaatctgtatcatcccaaagcactcttcgatgcctttctcggatgcttaatgaggaaatccatgcggatgttaccatcaacacagccgatggagctctaagggctcacaaggcaattttgtctgcaagctcttctgtgttccaaagcatgttccatcacaacctcagggagaaagagtcttccacaatccacatagaagacatgtcaatggaatcttgtgtggctcttctcagttacttgtatggaaccattaaacaagaggatttctggaagcaccggctagcacttcttggagctgcaaacaaatatgacattgcagacctaaaagatgcttgcgaggaaagcctcatggaagacatcaactcagggaatgtcctcgagaggctgcaggaggcttggctgtaccagctaaacaagctgaagaaagggtgcttaatgtacttgtttgaatttggcaagatctatgatgttagagatgaaatcaacaactttttcaggcatgcagacagggaacttatgctagagatgtttcaagaagtgcttgcagtttggaagccagtatgagagagaatacgccgagcccgagccctgcatggggtttctgcagagggagactttctcgactgagataatcgagagcatatcgccggaagacctccaaccgacggtgaagatctgcgtcgacggcctccagtcgccgtcggtcgccgtgaagcgatccgcggcggcgaagctcaggcttctagcgaagaaccgggccgacaaccgctttctgatcggcgagtcgggtgctgtccctgccctgattcctcttctccgctgcagcgatccgtggacccaagagcacgccgtcacggccctgctgaatctctctctccacgaggtaaacaagcatctgattacgaatgctggagcgataaagtcgctggtctacgtgctgaagaccggcaccgagacttcgaaacagaatgcggcctgtgcgcttctcagcctggccttggtggaggaaaacaagagctccattggggcttgcggagctatcccgcccttggtttctttgctgctgaatggatccaccagggggaagaaagacgctctgacgacgctgtacaagctctgctccataaagccgaacaaagagagggcagtgagcgcgggtgcggtgaagccccttgtagctttggttgcggagcaagggacgggactcgcggagaaggcaatggtgattttgagcagcttggccgcgatcgaggaaggaaagaacgcaattgtggaagaaggtgggattgcggctcttgtggaagccattgaagatgggtctgtcaaagggaaagagttcgcggtgctgacgctgcttcagctgtgcgctgatagtgtgagtaacagaggattgctggttagggaaggtgggattcctcctctggttgctctttctcagactggaagtgttcgcgctaagcacaagtcttcatcaaaaagctatatctgggtcaatcctagtagccccagagcttcacaacttcgacggaaatcttacgatgccaggtataccaaactagtgaggttagctgaagctttggattcctgtaattccactgaagatgatgttgcgatagttttgaaggatttaggagatagaatagtagaacaagatgctgtggttattctcaataatatggttaatccagaaaatgcattgcttgctctcaagttctttcaaagtaaattgaaacctaagagggaagtgattctttacaacgtaacgttgaaggtgtttaggaaatgtaaggatttggatagagcagagaagctgtttgatgaaatgcttgagagaggtgttaaacctgataatgttaccttctcaactatgattagctgtgctaggatgtcttctttccctgataaggctgttcagtggtttgagaaaatgcccagttttcggtgcgatccagatgatgttacctattcggcaatgattgatgcttacggtcgtgctggtaattttgatatggctttcagcttgtatgatcgtgctagaacagaaaaatggcgcattgatccggtgacattctctactttgattaaaattcacgggcaatcagggaattttgatgggtgcttgaatgtttatgaggagatgaaggctataggggccaagacaaatttggttatttataacaccttattggatgctatgggaagagctaagaggccttggcaggccaagaagatttaccaagagatgactgagaatggattttcgccaaattggataacctatgcagctctcttgcgggcctatagtagagctcgatatggtgatgatgctcttaatgtctataaagagatgaaggagaaaggagtagagttgaatgtgattctctacaatacaattttagcaatgtgtgctgatattggttatgctaatgaagctgtggagatttttgaagacttgaagagttctagcactcagcctgacagttggacattttcatcaatgattaccatatattcatgtagtgggaaagttgcagaagcagaggcaacgttgaatgagatgttggaagcaggttttgagcctaatatatttattttgacctcacttatccaatgctacggaaaagtgaaacgcattgatgacgttgtgaggacattcaatcaactgttagatctgggcattactccagatgagcgtttttgtggttgtctcctgaatgtgatgacccaaacccctgaggaagaacttggtaagcttaccaattgcattgaaagggcttatccaaagcttgggtatgtggtaaaacttttgctggaggaggatgatggaaatgaaaattttaaaaaagaagcctttcagctttttgattcaattggtgctgatgtaaagaaagcttactgcaattgtatgattgatctttgtgtgaacctcaataagctacaaaaagcctgtgagctattggacctagggcttacacaagagatatacactgatatacagtccaggtctccaactcaatggtctctccatctaaagggtctctctcttggagcagctcttactgcattgcatgtttggataaatgacttgtccaaggcattggaatctggagaggagtttccaccgttgctcggaatcaatactggacacgggaaacacaagtattctgacaaaggtttagctagtgttttcgagtcacatttgaaggaattaaatgctccatttcatgaggctccagataagatgggctggtttttgactacaaaagttgcagcagagtcatggttggactccagaagttctgctgaattagttactgcggatcaacaaagggaagaaagtttacttgctggtagagggattgtgttttatcgaatattagaagcagttccttatcagggtcttggagataagatcaaactaccgccttctggcttcgcagaattgtctgatcaaggggcttttgataagggacccctgtactttaaactgtctctagttcctgaagaggaaaattgtcggactactcattcaggtgttttggagttcactgcagatgaaggtactgttgggcttcctcctcatgtatggcataatttattcccaaaagacgtgccaaagattcgtttggttgaagttcgttatgtctggctggcaaagggaagttatgcaaaactccaacctgatcggattggcttttccgacttgcctaaccacaaggctatcctcgagaccagcctacgtcagcatgccaccctttctgaagatgatatattcacagtcaattatggggagcttatatacaagttatgggtccttgaactaaagccctcttcaagtgtttcagttctagaaacagatattgaggttgacatagttggtcctgattcgtctgtggagaggactgagcagaatgtcctacatccactcacgtttggaaaaccggaatctggaatagttgatgaaggaaactacatgtattacaagttcttgatagataatgatacttgggagaaggttgtttctgaggatgctcgcgttgaggtaaggatagatgcagagtcaaatggtggagacactgatctttatatttccaagcatcctctcatattcccaacccggcaccagcatgagtggtcttcccatgacatcggttcaaaggccttgatccttggctctaaagataagagctttggagtgggtaactttagtgttggcatttatggctttaagggaagaatcaagtatcatatatcagtgagcgttcaggataaccgtaacagtaaagtaggtcaacaggttgcatttccctcatcatctatggagatggatactgtagaatgtaagaactgcaagcatcatatacccagtcagactatagcactgcatgaagcctattgcggcagacataatgttgtttgtcagcatgctggctgtggagttgtacttagggttgaagaggccaagaatcatatccattgtgacaaatgtggacaagcttttcagcaaggggaaatggaaaagcacatgaaagtgttccatgagccacttcactgcccctgtggtattgtccttgagaaggaagagatggtgcaacaccaagcttcactttgtcccttgcgtctaattgtatgtcaattttgtggtgacatggttcaagctggaaattctgctattgatgctcgggatagactaagaggattatccgagcatgaaagtgtctgtgggtctaggactgctccttgtgattcatgtgggcgctctgtcatgttgaaggagatggacatccatcaagttgctgttcatcaaaagaacgggcacaatctcattaacctcataagcaaccgctgcttcgcagtgttcgtcgtctccgtcctcgtattcacagtgattgccatcacctaccaacctccagatccatggctggattcagctccggccatgagtaaactcttcacgcagcccgagaaggccagcttcaagaacgacaattccatcctcagaaccgggagaggatgtgtcctggagattccggaacaaaaaggagaattcgtggagaaaatacagggattttaggaggttcaagtttggattcgacgacaattgtgggtataaagtggtccacgcaagcgggtggcattcgggcatgaatgctcgtcgctcgagagacgaggagataaatgacaccatcccaagcttgggatcggagatgaacttcaggaaaggaaggtacttgtactattctcgtggtggtgattattgtaaaggaatgaatcattatatgtggagtttcttgtgcggtttgggtgaggctatgtatttgaataggacttttgttatggatttgagtgtgtgtctctctgcaacttataatcctagcaataaagatgaggaggggaaagattttcgatactatttcgatttcgagcatcttaaggaggttgcctccattgttgaggagggtgaattcttgagagattggaggaagtgggatcgcgggcataagaggaaacttccggttaggaaggttgttagctataagacaacccccatgcagctcaagaaagataggaatgccattatttggaggcagtttgatgcccctgagcctgataattactggtacagggtctgtgaaggacaagcagctaagtacattcaaagaccctggcgtgctctttggaaatccaagaggttgatgaatattgttactgagatcagtggcgaaatggactgggattttgatgctgttcatgtggttcgaggagacaaggtgcagaataaggagctgtggccacatttggattatgatacttcccctgaaatgcttcttcagaagcttcaagggatggttcaatctgggaggaatttgtatatagccaccaatgaaccgttctataattactttgataaattaaggtctcactacaaggttcatttgcttgataactacaaggaactgtggggaaatgcaagtgagtggtacaatgagactaggcttttgaacgatggtcgacctgttgagtttgatggatacatgagagtggcagtggatactgaggtcttttacagggcaaagaaacgagtggaaacgttttataatttgacaaaagattgcaaggatggaatcaatacatgctaaaaccctgaagacgaccctcctttttccctccccgaaatcgtaatcttccgctcctcttcgtcgtcttcctcaccttcccactcttcctccgacaacgaagatgtctccacccagcaccccaaccccaacgcaatttcaaccaaaaccccaccgcacccacctctctatatcagcccggacccccacatctcgtcccagttctacaccttcaatccggagtcacacgctttgatgattcgctgcctcctcgatcgccgcctcgcaaccccagcagagatccgcgccgccacgccgagagcagtgctcaagtcatggcgcgctgtctggaaggaccgcaacgaggatacagcttacctaaccgcgtggaagcgcatccaggacaagcttgctgctaacgtggacgaaaatggtaatgaattcctctgcttcaagaacaatacccagcaatttgtttcccatattaatcagtggcaggacattgtgatgagcttccatggtgatagcgatttgaaacacttaggtcttaaggataccattgataggattaagcaggtgtggaccgtaggcgctaagttttatggcatacctgaaagttatattagggtctgtgttgctgcttgccctgtttgctcttctgcttcctctggggcagccggtaggagtaaacgccgtagatttgagtatactgagtcttttgatgtccctgcaaaagaagtgccccataggcttcaacaattggctgccaagcataaagtcgtgctttgcataaggcagaaatatattaggtataagccctttatggctgaggttaaggactatgcttgccatagagcaggtgaaccggctgccaagaaatcaaaaattttgaagagggaaccttatgcatccaagagatgcggctgtggattccgaattcgggccattgtgccaattgccaattataatgataaggacaagacttttgtctatcaagaggaagggatggctgtgtttaagttatatgcggtgcattcaggtcatgagcctgggccgttggatggaaatgcaaggattatgcatcgagttgtgggtcacaaggggggatttttgatggatcaagatacagtttatggagtaagtgaggaaatggagaatgagggctttgggttgattggaaaggcggaagggaatttgcatctgtctgttttgcatcaggtgcaggaattgaggggtgaagttgggatgttagaagcaaaaattgcaaaagtcccaagagagctgttggcttctgtgtctcgagagttgtgtgatattgtgaataaagttagacatttagggaatgagtgttcaaagcctttagggttgctccaggacaagcctcattcggatgatgtgttggttggggaggatgatttggcacattggagtgatcaccaccatgagcgaatgtatggggatggcaaggacgctgaattgattgaggatgatgaagacagctttgggcgaactcttggggatgttgttccttgggaccagatgaggacagattgtaggaatcaaaaagatcttttgagcgatacttgtaagtctgaaaagtggctgaaatgcagcaactttgatgagaagagtattcttgattgcgaggacacaaagctaaccaagcccttaagacatgatgagggtatagtggcagatgtaggtcttgtcggtatacaggttgatagtttctaccaagataatccaaaatggtatgattctccatgcggattggactctagtgctgattgcggggatagtggattcaggcatggagagattgtttagttccttcctgatcagtttacgtacaacactttggttaatggtttgtgcagagcagggcatgtaaagcatgctttagagatcatggatgtaatgcttcagcaaggattcgatcttgatatttttacttataactcattgatttctggactgtgcaaattgggtgaagttgaagaggcagtggaaattctggaacagatggtttcaagggattgtgaaccaaatactgtcacctataacactctgattagcaccttgtgcaaggagaaccaagttaaagaggcaactgaacttgcacgtgttcttacaagcaagggaattttacccgatgtttgcacattcaattctctgattcaaggtctctgcttgaccagtaattacaagtttgcattggaactgtttgatgaaatgaagcataaagggtgccaaccagatgagtttacttacaatatgttaattgacagctattgttctagagggagactaaaggatgctctgaacctgctgaaagaaatggagtcaagtggctgtgcacgaaatgcagttgtatacaatactctgattgatgggttgtgcaaaagcaagaggattgaagaagcagagcagatttttgatcagatggaactccaggggatttcaagaaattcagtgacctacaacaccctcattgatggactttgtcagaacacaagggtggaggaagcttctcagctcatggatcagatgataatggaaggcttgaagccggacaagttcacatacaattccctgctcacatacttctgcaggactggggatataaaaaaggcggcagatattgttcagactatgacgtcaaatggatgtgaaccggacattgtcacgtatgggactattattggggggctgtgtaaagcaggtagagttgaggctgcaaataggctcctcagaactgttcagatgaaaggaatggccttgactccacaggcttataaccctgtgatacaagcacttgtcaagaggaaaagaacaaaagaagccatgaggctttttagagaaatggtagagaaagctgatcctccagatgctatatcatataagattgtctaccgtggtctttgtaatggaggaggaccaattggagaagctgttgattttacggttgaaatgatagagaaaggatttctaccggaagtctcatcatttgttatgctggctgaaggactatgtgctttatccatggaggacaccctaagcaagcttgttgacatggtcatggagaaagcgaagttatcagacaatgaagtttccatgataagtggttttcttaaaatcaataaatttcgtgatgcattggccattcttggtgatattcttaatagcagaaagcccagaaaagctaactccttgagctccgacgagttccccgtcgacgaaactttcctccagaatttcggcccgaaagacaaagaaaccgaggaggaagctcgaatccgcaactgggtcgagcgcggttgggctccctgggaagaaatcctcactcctgaagctgatttcgcgaggaagagcttgaacgaaggggaagaagttccccttcagtcccctgaagccattgaagcttttagaatgttgaggccgagttacaggaagaagaaaatggcggaaatgggtctgagcgaggacgaatattacaggaaacagttcgagataaagggtgagattccggagccgctgcagacgctatgggctggaccattggttgtgcgacacttgccgccgagggattggccgccgagggggtgggaggttgataggaaggagctggagtttataagagaagcgcataaattgcaggcggtgagagtgccattggaggggttggaaagtgaggtgagaatggagacggatgatatgtgtttggatagatataaaatgttcttgaagcagtataaggaatgggttgctgcaaacaaggatagattggaagaggaatcttataagtat--------------------------------------------------------------------------------------------------------------------------------------------------------------------------------------------------aattctaaaaagaagaaagctggtaaagttgtgtcacttgcagaggctgccaaaggatcaattgttttccaacaggggaaaccatgctcttgccaagctcgtcgtcacaaacttgtgagcaattgcttatcttgtggcaagatagtatgcgagcaagagggagaaggcccttgcaatttttgtggtgcacttgtgctgagggaaggaagcacatatgctggtttggatgaaactttgcctccctcatcagatgctgaagcagcagctgaagcttatgctaagagacttgttgaatatgacagaaactctgctgcacgtacaacagttattgatgaccaaagtgactactatgagattgaggggaatagctggttgtcaattgaggaaaaggtactcttaaggaagaaacaagaggagattgaagaagctgagagggccaaacgaaataaagtgattgtgacctttgacttggttggccgcaaggtttatggagaaatggaaaaagtcttgaatgatatggctaaggaaggggtgcttcccaatgttgtaacttacaacactatgatggccatttgcgtagagcaagggcaagctactaaggctcttaatattcttgaggagattcaaaagaagggcctgaccccatctccagtatcctattctacagccttgttggcttatcgaagaatggaagatggaaatggagctttaaagttcttcatggagatccgagaaaagtatgctaaatgggatataagtaaggatgctgacgaagattgggaaaatgagtttgttaagcttgaaaactttacaattagggtttgctaccaagtgatgcggtcctggcttgttaagggtgaggacttaagcatcaaggtgttgaaacttcttacagaaatggattatgctggggttccacttggtcgttcggaacacgagcgccttatttgggcttgtacccgtgaagaacatcatattgtggcaaaagaattgtataataggataagagaaaggcattctgaaataagattgtctgtgtgcaaccatgttatttggttgatgggtaaggcaaagaagtggtggacagcattggagatctatgaggacttgttggacaaggggccaaagccaaataacatgtcttatgaactgatagtgtctcatttcaatactcttctgactgcagttagaaggagagggatttggagatggggtgtaaggttgcttaacaagatggaagagaaaggccttaaacctggtggtaaggaatggaatgcagttcttattgcctgttcgaaggcttcacaaacgtctgctgctgtgcagatttttaggagaatggtggaacaaggccaaaaaccaacagtcatttcctatggtgcattgcttagtgcccttgaaaagggaaaactctatgatgaggcccgccttgtgtgggagcacatgcttaaggtgggtgtgaagccaaacgtgtatgcctacacaattatggcttcagttttcgccggacaaggaaagtttaatatggttgatattgtcattcatgacatggtttcatcaggcattgagctaacagttgtcacatacaatgccattatcagtggttgtgtagggaatggaatgagctctgcagcatacgaatggtttaaccgcatgaaagttctgaacgtttctcctaatgaggttacttatgaagtgctaattgaggcgctagcaaaggattctaaaccaaggcttgcatatgagctatatttgagggctcgaaacgaaggtcttcaactctcttccaaggaggacgaaaacgacttgcctggaatggctcagtctttccatatatcgtcgagcactgcttctgccatttcgatattcattgtatttgcagctttgagtctccctttgttcatgtcttctctagggcagggcttggctttgaagaccaaattgctgtcgtatgcaactctgctgtttgggttttacatggcttggaacattggagccaacgacgtggccaacgccatgggaacttgcgttggttccggggcattgactctacggcaagccgttttgattgctgcggtgttggaattctcgggggcattgttgatggggacccacgtcaccagcacaatgcaaaagggtattctcgttgctaatttgtttcagggcaacaatactctgctcttggctggtttgctttcctctctagctgctgctggtacttggctccaggtagaatgtaatgtttcatatgatccaccatcagatgaaaaaccattgtcggaggataaaatagtctctgttcttggctgtatgatatccctcctaaataaagggagggaggatgttctttctggaagatcttccattatgaattcctttagcattgcagacatcaatgtaatggaggatgaacttccaccacttgcaattttcaggcttgaaatgaaaaggtgttgtgagagcttgcatgttgcttttgagaaccatttgatgcctggtgatgatcggagcttggatgtttggaggaaacttcagagacttaaaaatgtctgctatgattctggctttcctcgtggagaggattatcccggccatatgctgtttgcaaattggactcctgtttacttgtccacttctaaagaagacatagggtccaactctgaggttgctttctggaagggtggccatgtgactgaagaaggtctgaactggttaatggagaaaggatataaaaccatagttgatctaagagctgagaatgtaaaagataacttttatcaagcagcaataaatgatgctattgcatctgggaaaattgaattggtcaaaattcctgttgaagttgggactgcaccttcaatggagcaggttaagaagtttgcatgtttagtttcagattgtagtaagaggcctatctatctccatagtaaggaaggaattaggagaacttctgccatggtctcaagatggaaacagtacatgaatcgctttgttgatgacgaagtgtgtccaattgaaggagatatgtgtgcttctacaactggtgttgtaagggttcagtcaagaaagaaagcagaaatgttcctcgttagaacagatggattcatgtgtagcagagaaaaagtaacagaatcctccttagccttcacccatccaagcacccagcaacagatgcttatgtggaaatcaacaccaaagactgtactactgttgaagaagcttgggcaagaactaatggaagaagccaaagagt------ggatccatgagcagaggaaaaa-------tgtagtccttaactcttatcccggggcagg-----------------------------------------------------------------------ggcttgtggtggaatgtatactcacaatgctcagccattgaagctataggaatttct----------------------------------cttctatacagctcttcaacacctgctga----agacccattgaagctggatgagtgccgtttagttggaaatctagaa---ttgttgaaaatggacttgaacccat-----------------------gagacattatcactccaaagtgc----ataatgcaatggttattgtcatggcactaggtgggtctaagcgatgaggtgttatgaaagatgatggagattgtatgtatggtgaatatgttagcggatccataagtgatgagcagaggaagaatgtagtccttaactcttgtcctggggcaggggcttgtggtggtatgtatacagcaaacacaatggcctctgccattgaagctatgggaatgtctcttccatacagctcttcaactcctgctgaagacccattgaagctggatgagtgtcgtttagctggaaaatatcttctagaactattgaaaatggacttaaaaccacgagatattatcactccaaagtctctacgtaatgcaatggttattgtcatggcactgggtgggtctaccaatgctgtgttacacttgattgctattgcaaggtctgttggtctagaattgtctcttgatgattttcagaaggttagcaatgaggtcccatttcttgcagatcttaagcctagtgggaaatatgttatggaggatatccacaagattttgaagggtaaagttgtggttattagaggagaaggacctaagggaggaccaggaatgcctgaaatgttgacaccaacgagtgcaataatgggggcaggtttagggaaggaggttgcattattgacagatggtaggttctcaggcggatcacatggatttgtcgttggtcatatttgtcctgaagcacagatggaccctctttcggctctgcgagacttcgccattcgaggcgagctcgacaagatcgtccgagtcaaagacgagttccgcttcggctccgactacagcttcccctgctcagccgaaaccgcctaccgctcgaagcaaggcaacctctataccctcgaaaccctagttttttacatcaaaaaccaccacctcaagcacaccgattacttccagaacacccgcaaccaggggatcccttccgtcacattccctgatcggaaacccctcctcgattatctcaccggcaaagtctccacctcagactccattgaattc--------------actcgactacattacgttgataagaaccgccgaacggcctttgaaggaccgtgaggctttgttggaatgcaaaggtaggaacttttacagtgttctaacggcgtcgacgaggcgcgaggaagaacggcagcgtttggagtcgcagcagaggaaggatgggttggttgcgaaaagtaggctaatgggtgcggacgagaggggtctgggagggtacggagacgagttgggttacgatcctactccgaaacccaaaatgcatttgaagggtagcaaaattggtgaaggggttccaataattctggttccgagcgcgttccagaccctgattacgatatataatgtgaaggagtttttggaagatggggtttttataccaactgatgtcaaggtgaaacagatgaagggtgctaagcccgactgtgtgacggtgcagaagaagttcagtagggatagggatagagtggtgacagcttatgaggtgagggacaagccctctgctttgaaggcggaggattgggatagggtggtggctgtttttgtgttgggtaaggagtggcagttcaaggactggcctttcaaggaccatgttgagatttttaataaaattatgggtttttacatgcgttttgaagatgatagtgttgagtcagcaaagaatgtgaagcagtggaatgtaaagatcatctcgatcggtgggaacaagggttatgataagcagatatggcaggttactgactataaaaaagatgggaacccatccatcactttcaagtatcatagtcgcgatggggaggaaggttacccagggaatgtctccttgactgcaacttacacacttacatcaagcacaactttgagacttgacatggaagcagtgcctgaaaacaagcccactccgatcaatttggctcagcatacctactggaacttagctggtcacaactcagggaacatactcgaccattcaattcagatatgggcaaaccacattaccccagtggatgaaaacactgtcccaacaggtgaaattttgccagttaaaggcactccctttgatttcaccactgagaagaagattggcaaggatatcaaggaggttggcatggggtatgaccacaactatgtgctcgactgtggggatgagaaatcaggtttgaaacacgctgcaaaagtgagggacccttcgagctcaagggtgcttaacttgtggaccaacgcccctggaatgcagttttacactgcaaactatgtcaatggaatcgtcggtaagggaggtgctgtttatgataagcatgcaggtctctgtttggagacgcaaggattcccaaacgctataaatcagccaaacttcccttctgttgttgttcaacctcgtgagaagtacaaacacagcatgttgtttgagttttcaatggacactttgctaaaaacacataataagcttcaattcttgcacccatttcatggtttttcagagagattgaacaattcaaacccttcaaggcttcaaaatcaggagcttagatttggacccaagaagtctcatctgaaattgggtaggactgcttttgttaaggctagcagtagtgctcttctggagcttgtgcccgagaccaagaaggagaatcttgagtttgagcttcccctgtatgacccgtcgaagggtcttgtggtggaccttgcagttgtgggaggtggtccggcagggcttgctgtggcacagcaagtttctgaggcggggctttcagtttgctcgattgacccatctcccaaattgatttggcccaataattatggtgtttgggtagatgagtttgaggccatggatttacttgattgccttgatactacgtggtctggtgctgttgtgtacatagatgaccaatccaaaaaggatctaggtaggccttatgggagggttaacaggaagcagctcaagtcaaaaatgctgcaaaaatgcatatcaaatggtgttaagtttcatcaatctaaagttgttaaagttattcacgaggagtccaaatctcttttgatctgcaatgatggggtaacaattcaggctgctgtggttcttgatgcaactggtttttctagatgtcttgtgcagtatgataagccatataatccaggttaccaagtggcttatgggatattggctgaggttgaagaacacccatttgatttagataagatggtttttatggactggagagattcacatctgaatggtaatctggagctgaaagagagaaatagtagaattcctacatttctatatgcaatgcccttttcgtccaacaggatatttcttgaagaaacgtctcttgtagctcggcctggagtaccttttaaagatattcaggaaagaatggtggctagattaaggcacttgggcataaatgtgaagagcattgaagaggatgagcattgtgtcattccgatgggtggtcctctcccagttctccctcaaagagttattggaattggtggtacagctggaatggtgcacccttcaactggatatatggtagcaagaactttggcagcagctcctattgttgcgaattccatagttgagtacctaggttctgatagaggtcttcaaggaaatgaactgtctgcacaagtttggaaagatttatggcccatacacaggaggagacaaagggagttcttctgttttggcatggatattctgctaaagcttgatttggaagccacaaggaggttttttgatgctttctttgatctagaaccccgttattggcatggattcttatcatctcggctgtttcttccggagcttatattttttgggctttcactattctctcatgcgtctaacacctctaggatagagatcatggcaaagggaactcttcctttggtaaacatgatcatcaacttgatacaggatagagattgagaagttttcgagacattgctacccaattcggtaaaagctaccagttctgagccgccattgctgccgaaagcttatgctccggactcaagaatctatacaactctgatgaagggttatatgaaagcgggccgagtcaccgacacagttaggatgctggaggcaatgcgtcaccaagatgacaataccagtcaccctgatcatgtcacatacacaactgttgtttctgcatttgttaagtcaggttcaatggacagggcccgccaagtgcttgccgaaatgacaagaatcaatgtgccagcaaatcggattacttataatatacttctcaagggttactgccagcaactgcagattgacaaagccaaggagttgctaagagagatggctgaagatgcagggattgagcctgatgtggtttcatataatatattgattgatggttgtatattgattgatgatagtgctggggctcttgcatttttcaatgaaatgagagcaaaagggctcgctcccaccaaggtcagctacaccactttgatgaaagctttcgcactttcaggtcaaccaaggctggctaacaaggtgttcgatgaaatgttcaacgatcctcgggtcaaggttgatctggttgcttggaatatgttggttgaagggtattgtagactggggttggttgaagaagctaagaaaatagttctgagaatgaaagagaatggattttaccctaatgtggccacttatggtagtctggctaatggaattgcattggctagaaaaccaggagaggcacttctgctttggaatgaagtgaaggagaggtgtgaagtgagaaaggaagaaagctctaattcttcggctcccctgccattaaaacctgatgaaggattgttagatacactagctgatatctgtgttagggctgctttcttcaagaaagcattagaaattgtggcttgcatggaagagcatggtatacctcctaataagaccaagtttacacgaatttatgtggaaatgcactccagaatgtttactagtaagcatgcttcgcaggccagacaagataggaggattgagaggaagagagctgcagaggctttcaagttctggttgggtttgcctaattcttactacggtagtgaatggcgattagaaccccagcttgatcaaaaaggagctgggccaggggcaagaagctcacatgccataaccttggtaggatcaaaggcctatgttttcggtggcgaatttgcaccacgtgtcccggttgacaataagctccacgtgttcaaccttgaagatcttacatggtcagtggccgatgtaactggagacatccctcctccaagagttggcgtcacaatctcagccgttggatggactatctatgtttttggtggtagggacagtgatcacaaagagctcaacgagctctactcttttgacacattgacgaacaagtggaccttagtatccagcggggatagcggaccaccacatcggagctaccactcagccattgctgatgatcgccatctgtacatcttcggcggatgcggtgttgctggccgcctcaatgatctctgggcttacgatgttgttgatcaaaagtggatcaaacatccaacggctggggacaaatgcaagggtagaggtgggcctggactggtggtggcccaagagaagatatgggtagtgtacggtttcactggagtcgaagcggatgatatccattactttgacccagcccaaaaagagtggacccaggtggagacacgtggtgaaaaaccaacggctcgaagtgtgttctcggaggtcgttattggtaaatatatatttatatacggtggggaggtagaccccagtgatctaggccacatgggagctgggaaattcaccggtgaaatgtacgccttggatacggaaacattggagtggaagcggtgggatgatgggccgggttcgaatcatcatcctggacctcgtgggtggtgtgcatattcgggtgggcaatggaatggcaaagaggggctcttggtgtacggaggaaattctccaagtaatgatcgtcttgacgacattttctttttcactcctcccgaatcgagcagtaacgacgccggattcgacctctctctcctggaagccgtagagaaatcccagagctcagtggagatgctggaccttaaaaccctaaaaaagctcgtcctttccttcgagcgccggctcaaggacaacatcgccgcccggctcaagtacccgaaccaacccgaccggttcgccgactccgaaatcgagctccacgaagagctacagaagctcaaggtgctcgccggaggacccgagctttatccggacctcgttgctctgaatacgatcccttctattcttaaccttctcagccacgacaacaccgacattgcgatcgacgtcgttcagctgctccaggacttgacggacgaggacgtcgtcgacgacaacgacgagtccgccgttttactcgtcgaagcgctattagaaaacaacgtcctcgagctcttggtgcagaacttgcaccggctttccgataccgatcccgacgagtcggcggcggtgtacaacacgctcgcgacgattgagaatctgatcgaggtgaaaccggcggtcgcggagatggtctgcgagaggaccaaactgctcaaatggcttttggggaagattagggtgagggaatttgacagcaacaagcagtacgcttcggaaatcctggctattttgctgcagaatatcacggcgaatcagaagagactggggcagatgaatggcgtcgatgtgctgcttcaggcggtggctatgtacaagtctaaggatcccaagaacccggatgaggacgagatgttggagaatctgtttgactgtttatgttgtttgttgatgccattggagaacaaggagaggtttgtgaaggctgaaggggtggagttgatgattattatcatgaagcagaagaaatcggcttatgggtcggccataagagcactagattttgctatgaccaagtacccgccggcttgcgaacgttttgttgacgttttggggttgaagacggcatttgctgcatttatgggtaagtgcggtcaccaagccgttgctttgatcggcggagcaacggccagagtgggagacccttccggtaagagcttggagaggcctgagctggaccctgaaactctggtcaataacactttgggtatcaccgatacaatagccagaattctggaattctcttgtgattttgaataactatgattggtggaaagaggttctattgctggattttcttaagcaagtgggtcggtttgcgagggttggaactatgatggccaaggagagtgtgaaaaagagattggaatcggaacagggaatgagctatacagagttcacataccagttgcttcaggggtatgattttctttacctgtttatgaatgagggtgttaatgttcagattggtggtagtgatcaatgggggaatataactgctgggactgaacttattcggaaaatccttcaggctgagggaacttatggcttgacatttcctcttcttttgaagagtgatggcaccaaatttggcaagtcagaggatggtgcaatttggctttcaccatccatgttgtctccttacaagttctatcagtatttcttctctgttccggattcggatgcggtgaggtttctcaaggttctcactttccttgacatggaagagataaaggatttggaaagggatatgaagatgccgggatacgtgcccaacacggttcaacgaaagcttgctgaagaagttacccgttttgttcatggtgaggatggtctagctgaggctcttaaggcaactgaagcattaaagcctggggctgagactaaattggattggagaaccattgagggcattgcagaggatgtgccttcctgctctttggcttatgatcaagttcttaatttatcccttgttgaactttcggtttcggctggtttgtttgagagtaaatcggctgcccgtcgattgttgaagcaaggagggctttacttgaacaactctagagttgatagtgaaagtaagaaagttgaggaggaggatattgtggatggtaaagttcttctcttatctgctggcaagaagaataagatggttgtaaggattgggatgagcgagcaagatgttgctgaataccgaaagagcttgtccatacgtgtgtcgggttttgatgtaccaaggccaattaagacatttgaagattgtggtttttctttgcaactcatgaacgctattaaaaaacaagcctatgaaaagcctacagcaatacagtgccaagctttacccattgtgctttctgggagagatattattggtatagcaaaaactggttctggtaagactgctgcttttgttcttcccatgattgtccatatcatggatcagcctgaacttcagaaagaagagggtcctattggagtgatatgtgcaccgactagagaactggcgcaccaaatatatttagagtccaagaaatttgcaaaatctcatgggattcgtgtatctgctgtgtatggtggaatgtcgaaacttgatcagttcaaagagctcaaggcaggatgtgagatagtcattgctactcctgggagattgatagacttgctcaaaatgaaggcactaacaatgtcaagggcaacttacctagtacttgatgaggctgatcggatgtttgaccttggatttgagccacaaattaggtctattgttggtcagatcaggcctgatcgtcagacgttactattttctgcaacaatgcctcgcaaagttgaaaagttggctagagagagtctcaatgatcctgtaagagttactgttggggaggtgggaatggccaatgaggatatcactcagattgttcacgtgattccttctgatggtgagaagttgccctggcttcttgaaaagctacctggaatgattgatgatggagatgttttagtgtttgcttcaaaaaaagccacagtagatgagattgaaacccagctgactcaaagaagttttaaagttgcagctcttcatggtgacaaagaccaggcttcaaggatggagattttgcaaaaatttaagtctggcatctaccatgttcttattgcaacagatgttgcagctcgtggtcttgacatcaagtcaattaagtctgtggtgaactttgatattgcaagagacatggacatgcatgtacatcgtattgggagaacaggtcgtgctggtgacaaagatggaactgcatacactcttataacacagaaagaggcacggtttgctggtgaattggttaacagtttgattgctgctggtcagaatgtgtctgtggagctgatggatcttgctatgaaggaaagtgctttgtctgtagttggtccaaggccaatggagtggtctgctgtgccatatagtgctccccaagcaccaggacaaagtggaaaacaaaggacgtcaagtttggaatcaccaataatgttgctggtgggtcatcagagtgctatatacacaacgaagtttaatccggctggaacagtcattgcatctgggtctcatgacaaagaaattttcttatggtatgtgcatggtgattgtaagaactttatggttttaaaggggcacaaaaatgcaattcttgatcttcactggactactgatggatcccagataatatcagccagtccagacaaaactcttagggcatgggatgttgaaacagggaaacagataaaaaagatggcagagcactcctcatttgtgaattcatgctgcccatcacggagaggaccacctcttatagttagtggatctgatgatggaactgcaaaattgtgggatatgcgtcagagaggtgcaatccaaacatttcctgataaataccaaattacagctgtcagcttctctgatgcatcagataagatcttcactggtggtattgataatgatgtgaaggtttgggacttgcgcaagggtgaagtaacaatgagtcttcaaggtcatcaagatatgataacaggtatgtcattgagtcctgatggctcctatcttctgaccaatggaatggactgcaaactctgcatttgggatatgcgcccatatgcaccacaaaatcggtgtgtgaagatattggaagggcatcaacacaactttgaaaagaacttattgaaatgtagctggtcacctgatggaagcaaggttacagcgggtagttctgaccggatggtttatgtatgggatactacttctagacgcatattgtataagcttcctggacacactggatctgttaatgagtgtgtcttccatcccagtgagccaattatcggatcttgcagtagtgataaacagatttatcttggggagatctga--------------------------------------------------------------------------------------------------------------------------------------------------------------------------------------------------------------------------------------------------------------------------------------------------------------------------------------------------------------------------------------------------------------------------------------------------------------------------------------------------------------------------------------------------------------------------------------------------------------------------------------------------------------------------------------------------------------------------------------------------------------------------------------------------------------------------------------------------------------------------------------------------------------------------------atccctcctagtcggtacacatataataacctgatcaatgcatgtgggtctagtggaaattggaaggaagctatgaaagtttgcaagaaaatgacagataacggagttggaccggatcttgtaactcacaacattgttttgtcttccttcaagagtggagcacagtattctaaagcgttatcttattttgaacttatgaagggaacgcatatccgtccagacacaacgactctaaatattgtgatacattgcctgataaagcttgggcaatttggaaaagccattgagatcttcaattctatgagaaataagagagcagaatgtcatcctgatgttgtaacattcaccagcattgttcatatgtattctttgactggggagattgaaaattgtaaggctgtgttctctacaatggtggcagaaggcttaaaacctaacatcgtttcatataatgcattattaggtgcatatgcttcgcatggtatgcacaaagaggcatcatctgtctttgatgaaataaaggaaaccggttttcaccctgatgttgtatcatatacatctttactcaatgcttatggacggtcacagcaacctaaaaaggcaagggcagtatttgacatgatgaagagaaacaacttgaagccaaatcttgtaagctacaatgcactgattgatgcctatggatctaatggtttgttagctgaagctgttaaagtgttgcgcgagatggaggaaaatggcattcagccaaatattgtgtcaatatgcacccttttggctgcctgtgggcgatgtggtctgaaggtgaacattgatgctgtgctttcagcagctaagatgcgaggcatcaaattgaatacaattgcatataattcagctattggaagctatatgaatttaggggagcttgagaaagctataaatctgtatggatctatgaggaagaagaaagtcaaaccagattctgttacttatactttattgataagtggttgttgtaggatgtcaaaatacactgatgcgctcgctttttatgatgaaatgatggatttaaaaattcctttgtccaatgaggtctattcatctgttatctgtgcttacagcaaacagcagcgaactccacgaggtaaacatcgaaacccagaaaaggtagaggatgttatctgtagaatgatggcgaaccgggcttggacaacccgtttgcagaactcgattcgggatttggttcgcgaattcgatcactcccttgtgtggaatgtgttgcacggtacgaagaactcggaacacgcgctccagttcttccggtgggtcgagcgtgccggttttcttaagcacgaccgtgagacccatttgaaaattattgagattttgggcagagcttcgaagctcaaccatgccagatgcatactattggacttgcccaagaagggtgtaaaatgggatgaggacctttttgttgtgctgattgatagttatggtaaagctgggattgttcaggaggctgtaaaaattttcaacaaaatgaaggacttgggtgtggagaggagtgtcaagtcttatgatgcattgtttaaggttatccttaggaggggacggtatatgatggcaaaaagatactttaatgcaatgctgagtgaggggatagagcctactcggcacacttataatgtcatgctctggggattctttctgtcattgagattggagactgcaaaacggttttatgaagatatgaagagcagaggcatttcacctgatgttgtcacatataatacaatgatcaatgggtataatcgattcaaactgattgatgaggcagagaaattgtttacagagatgaagggacggaacctggcacccactgtgataagttatactaccatgttaaaaggatatgttttggttggacgggttgatgatgcactgaaaacttttgaggagatgaattcttttggtattaagcccaatgctgccacatatactacgctgttgcctggactttgtgatgcggaaaagatgcctgaagctcaggtaatgttgaaggagatggtggagaagtatattactcctaaggataattctatttttgccagattgttatcttgccagtgcaaggctggtgatctgaatgctgctgtagatgttctcaaggcaatggtccggctaagcattccaacagaggctggtcattatggaattttaattgagaacctatgcaaggccggggtgtatgatcaggcagtgaagttgttggataagcttatagaaaaagaaattatattacggccccaaagttccttggagatggtgcctagtgcttataacccaatgatcgagtatctgtgttatcatggccatacaaggaaagctgaaacctttttccggcagttgttaaaaaagggtgttcaggatccagttgcctttaacaatttgatctgcggtcattccaaagaagggaatcctgattctgcgtttgaaattttaaagatcatgggtaggagaggggtacctagagaggcagattcttataagttgctcatcaggagctacttaagtaaaggtgagccatctgatgctaaaactgctttggatggtatgattgaaagtggtcatcttccagactcatcattattcaggtcagtaatggagagtctatttgaagatgggagggttcaaactgcaagcagggtgatgaatagtatgttgcagaagggcgtgaaggaaaacatggacttagttgctaagattttggaagcccttctcttgagaggtcatgttgaggaagcgttgggacgaattgatctacttatgcatagtgggtgtgcacctaattttgatagtctcttatctgttctttgtgagaaagggaagaccattgctgcactcaagatgttagatttttgtcttgagaaagactgtaacgttgatttctcaagctatgataaggtgctggatgctcttctagcagcagggaagactcttaatgcttattcaatattgtgcaaaataatggagaaaggagggagcaccgattggagttgctgtgaagatcttattaagagccttaatcaggagggaaacacaaagcaagcagatattctatccagaatgataaagagagtagccattgtcattgcgaattgcgtggcgttgctggtgataatttccttcgtcgtggcacacttctgtgccagagagcgaagttcgaattcaatggtgggcagtgaaaatgggaagagaaggagcgggagtagctatggcagcgagaagaaggtgtacgctaacggaggcgcagatagcgacgg---caatgcgacggatcgtagcaggcttgtatttttcgacaggaggaagccttttgagctggaggatttgctccgggcgtccgcggaaatgcttgggaaaggaagtttggggaccgtctacaaggcggtgctcgacgacggctctaccgtggcggtgaagagactcaaggacgccaacccctgtgctcggaaagagttcgagcagtatatggatgtgattgggaagcttaggcaccccaacatagtgaaactcagagcttactactacgccaaggaggagaagctcctcgtctatgattatcttcccaacggaagcttgcactcactcctccatgggaaccgtgggcctggtagaattcctttggattggacgacaaggatcggaggaaaagttggggaggatgaaaaagactcagggatcgtttaccatggtccaatctcatccaccataaagaaagttaagcttctctcactttcaacctgctgcctctctgtatcgctaggccctgtcattacattcatgacatcgcctgatatgaatgtgatatttaagggtgcagtggcatcttccgtaatattcttcagtgcttctacaaccgcagcccttcactggtttgtcagcccttatattcacaagttgagatggaagcctggttcagacagttttgaagtggagatgctgtcatggttagccactccaataccaaggactctcaagtttgctgatatccggctaccagagaccaatagaccttttgtgacatttaaggccaatgacagtttctacttcatagacacagagcactgtcacaacaaggcattgctagctagactgacccccaggaaagcaactcacgagtcggcttttaaaaatttgtga------------------------------------------------------------------------------------------------------------------------------------------------------------------------------------------------------------------------------------------------------------------------------------------------------------------------------------------------------------------------------------------------------------------------------------------------------------------------------------------------------------------------------------------------------gtttttttaaaagcaatggcagagactgggcaagtaaagctttatggcgaacatccaacattgactgaagctgctctatatagagctagacgacatcttttcaaggaggaaaggcttcaagctgaacgagagaaattggagagaattggtccaatagcatactactcagaatgggtaaaagcatggaagagggacacttcaagagaaactgttcagaaacattttgaagagaccggtgaagatgaaatagcccaactaattgaaatgttttgtcatcaaacagatcgagagtatcgcataatgatgggaactgatgttcgtgtacaaagggatcctttggtaatgcgaatgcgagaggatcaaataaagcaa-----------------------------------------------------------------------------------------------------------------------------------------------------------------------------------------------------------------------------------------------------------------------------------------------------------------------------------------------------------------------------------------------------------------------------------------------------------------------------------------------------------------------------------------------------------------------------------------------------------------------------------------------------------------------------------------------------------------------------------------------------------------------------------------------------------------------------------------------------------------------------------------------------------------------------------------------------------------------------------------------------------------------------------------------------------------------------------------------------------------------------------------------------------------------------------------------------------------------------------------------------------------------------------------------------------------------------------------------------------------------------------------------------------------------------------------------------------------------------------------------------------------------------------------------------------------------------------------------------------------------------------------------------------------------------------------------------------------------------------------------------------------------------------------------------------------------------------------------------------------------------------------------------------------------------------------------------------------------------------------------------------------------------------------------------------------------------------------------------------------------------------tgcgtgaagatacctcagcttcctgctgatgccaaaattcctctatcagcgtgccttaaaacttaccaagttagggactcccaaggggttgtgtgggtttggatgtctcagaaaacaccaccgaacccaagtaaactaccatggttcgagaactttgcgaggccaggttttcaagatgtctcaacagtccatgaactcccatacgaccattccatacttctggagaatctcatggatcctgcccacattccaatctcacatgacagaacagattggactgcaaagagggaagatgctcaagcactggggttcgaggtgaccgaacgttctgatcggggatttgcagggtggtggggaaaggcaaaggatcaaccgctgccaaacttcttgcggtttgaagcgccatgcgtgcttcaaaataacagggaattggttgacaagaatggacaaaaggactactttactggtttattcctgtgtagaccaagtggacagggaaaatctatgcttattgtgagatttggagggacaaaaagttccccactggtaaagttgtttccacaatggtacttccaccagaatgcatgtaaggtctttgagcaagatatgggattcctttcctcccaaaacgaggttctcatcaaagaaaaagttcccacaaaagagctttacctcaatttgagatcctcggacacatgggtggctgaatacaggaagtggatggacaaagttgggcacggtatgccttatcattttgggcatgccaccatatcattgcctaaagagcctgctgttgtagaacatgctccagcaggactagttgctggcgtttcggcctctgcaccggccaagggaggaatcggatcaatgcatgctccaaatttgaacaacagatatttccggcatgtaatccattgcaaagggtgccgaaatgttgtcaaagctttccagaaatggaaaaatgccttatccgcaattgctatagcgctggtcgctgtggcaattcttgtgtctggagggcagtggaaggcacttctgttagtagcggcagccgcctgctctggtggagcttatgcatgctcagctgccattgcattgaat------------------------------------------------------------------------------------------------------------------------------------------------------------------------------------------------------------------------------------------------------------------------------------------------------------------------------------------------------------------------------------------------------------------------------------------ccactgccttctatttcgttctggtctcagatctccaaatttcggacaacaatctgggaagaatacaagagaaagccaatctcatattggattcttctacttctgagcagtggtgcaatgcttgtggccttccctgcttcatccattctttctcgtgtctattacaatgatggtggtaccagcaagtggatcatttcatgggttgctgttgctgggtggcctctgactgctcttattttatttcctgcatacctcttctgcaaaacttttccaacccctctaagtttacagctcactttagcatacatcgtgcttggattcttaagtgctgctgataatcttatgtatgcatatgcatatgcctatcttccagcatctactgctgctcttctggcatcatcttcactcattttttctgcactatttggatattttattgtgaaaaataagattaccatgtcaataactaatgctattgtgatcatcacttttgctgtgaccataatagccttggactcgaattcagatagatatggtaatgtcactgatagccaatacatcgtgggttttgtattggacattctgggatctgctcttcatggtctgatttttgctctgtcagagcttgtttttgtaaaattacttggtagaagatccttccatgttgtgttggagcaacaggtcatggtttcgttgtttgcattcatatttaccaccattgggatgattgtaaataacgattttcaagggatgataaccgaggctagaattttcgatggtggtacagtttcctattatcttgttcttatagtggcagctgcaattgaggatagctccattgattttggagacttcttcaaaggtccattaccaggaaagtttcttaagcttttggcatatttggctgtatccagacttggaatatacatacctcttggtggggtaaatcgggaggcatttgtaggaaatttggatcagaacagtttattgagcacattagattcgttttctggaggaggcatcggtagacttgggatatgctcacttggtattgttccctttatcaatgcacagattgtcttccaacttctggcccagatttaccctaaattacaagatcttcaaaaaagagaaggcgaagcagggagaaagaaaatcctccagtatactcgatatgcttcagttggatttgccatagttcaggcaattggccaagtactgtatctccgtccctatgtgaatgacttcagtacagaatgggttttatcttctgttaccttgttgactcttggctcaatattaacaacatacattggggaacgaatctctgacctaaaacttggaaatggcacatcccttttgatattcacaagcattatctcctacttgccagcatcttttggtaggactgttggacaagcttttcaggatggtaactatgttggacttgccaccatcatcttatccttctttctgttggtccttggaattgtgtatgttcaggaagcagagaggaaaatcccacttaattatgcctcaagatacaccagtagaggtggaggacttcaaaaatctgcttacctacccttcaaggttgcgatctgctaccaatctcccatcaaacccatcaccatcccacaatcgaaagctctttccaacccaaaactttccttcagttgcaatctctccctcccttccagatacccgctgaccattaccgaaccggaacccgtatacgcctccgtgaagaccttcgcgcccgccacaatagccaacctcggccctggcttcgacttcctcggttgcgccgtcgacggtctcggcgacttcgtctcccttagcctcgacccacatgtccaccccggcgagatctccatctccgagatctccggagacaacgccaacaaactcagtaaatccccgctctggaactgtgcaggaatcgccgccatcgaggtcatgaagatgctcggaatccgatcggtggggttgtcgctttccctagagaaaggattgccgttgggaagcgggctcggatcaagtgcggcgagcgcagccgcggcggcggtggcggtgaacgagattttcggagggaagctgggagtcgatgagctggtaatggccgggctcaaatcggaggaaaaggtttccggctaccacgccgacaatgtggcgccggcgatcatgggaggcttcatcctgatcaggaactatgaacccgtggagctgatccggttgagattccccgaggagaaggaactgtttttcgtactggccacgccggaattcgaggctccgacgaagaagatgcgggcggcattgcctgcagagatcggaatgccgcaccatgtgtggaattcaagccaagctggggcattggttgccggagtattgcaaggggatttgatgggtttgggcaaggccttgtcggcggataagattgtggagccgaggagggcacctctgattccgggcatggaggctgtgaagaaggccgccattgaagctggcgcattcgggtgcacgataagcggggccggaccgaccgcagtggcggtgatcgatgacgagaaaaaaggggttgaaattggggaggagatggttaaggcattcttgaaggagggaaatttgaatgccgtggctaatgtacataggctggacaggtctggtgccagactcattagcagcattcccagatgacaggttttgatggaattgaaattcatggggcacatggctatctcattgaccaattcttaaaggatgggattaatgaccgtgtagatgagtatggtggatcacttgcgaaccgttgcaaattcttaatgcaagtgcttgaagcagtaattgcggcaattggtgctgatagagttgctgtcagaatttcaccagcaattgatcatctcgatgcttttgactccaatccacttggacttggtttagcagtgatagagaagcttaacaagctccaacaaaatattgcagcaaaacttgcttatctccatgtaactcagccacgctacacagcttatgggcaaacagagtcgggcagacctggcactgaagatgaggaaactcacttgatcaggagtatgagaagagcttatgagggaacatttatgtgcagtggtgggttcactcgggagcttggaatgcaagctttagcagagggcgatgctgatttggtatcttatggtcgtctttttatctcaaacccagatttgatattgagatttaagctcaatgcaccattgaacaagtatattaggaagactttctacacccaggaccctgtggttgggtacacggactatccttttcttagcatattctcatcgatatctccgtccccaattgcagcggccagtctgggtcaagtctacaaagctcgactgaaatccggtgaggttgatgtcgctgtgaaggtgcaacgccccggtatcgaggaagctatcggactggacttctacctcattagaggcgtcggatttctcatcaataaatatgtcgatatagtaaccactgatgttgttgcccttattgatgagtttggacgcagagtctatcaggagctcaactatgtgcaggaggggaagaatgcaaggaggtttaaaaaactgtacgccgacagagaagatgttcttgtccctgacattttctgggattataccagcagcaaagtgctgaccatggactgggttgatggagtcaaattaaacgagcaagatgccattgagaaacaaggtctcaaagtattggatctagttaataccggcatacaatgcagcctcagacaactgctggagtatggatattttcatgcggatcctcatcccggaaatctcttggcaacccccgagggaaaactcgctttccttgattttggaatgatgagtgagacccctgaggaagcgaggtttgctatcattggtcatgttgtgcacatggttaatagagattacgaagctatggcccgtgattactatgctctagattttttatcaactgatgtcgatgttactcctattgtgccggcacttcgcaacttttttgacgatgcactcaattcaactgtgagtgaacttaattttaagacattggttgatggtctgggtgctgttctgtaccagtttccgttcaacgttccagcttattacgcattgatattgaggtcgcttactgtactagaaggtttagctctttatgctgatcccaatttcaaggtgctggctgcttcatacccatattttgctaaaaggcttttgacagacccaaatccatatctaagagatgcccttattgagttgctttttcaggacgggaagtttaggtggaatagacttgaaaacctactggttcagggaagaaaagatagagatttctatgcaaaagatgctttacagccagttttgaagttgttgttggccccagatggtgaagaactcaggattttagttattaaagaggcagtccgcatcacagaagcgtttgtgctaggcacagttattgatacgtacaactcgattcctgatcttgtaagagctctaatgtttaatggcaatgcaagtggagttatttccatgagcgtcgttgaacagcaaagcatgatagggctcagagatcaagtttacaggatatggggacttcttcgatcatctgaaaattttgatccctccctttttcagccaattttacaagtaacggatcttcgtataagtttactagttggtggtgatagtatggaaagtcagttcgaagaattagctcaaaatcctgacattataatagcaactcccggcaggctcatgcaccatttatctgaggttgatgacatgtcattgcgctctgtggagtatgttgtttttgatgaagcagattgtctctttggcatgggttttgctgagcagttacaaaagatccttgcacagctgagtgagaatcgtcagacgttgcttttcagtgcaacattgcccagtgcccttgctgagtttgcaaaagctggtctgcgagaccctcagcttgtgcggcttgatctggaaactaagattagccccgacttgaagcttacttttttcaccctaaggcaagaggaaaaacttgctgctctactttatttgataagggagcatattggttctgatgagcagacgttaatttttgtatctacaaaacatcatgttgagttccttaatgttttgttcagagcggagggtattgagccttctgtatgttatggtgaaatggatcaagatgctcggaaaattcaaatgttttggtttagggcaagaaagactatgttactgattgtgacagatgttgcagccaggggtattgatattccattgcttgataatgtcataaactgggacttccctccaaagcctaaaatttttgttcatcgtgggggtcgagcagctagggctggtcggactggtactgccttttcttttgtgacatctgaagatatgccttaccttttagatcttcatctatttctctcaaaaccaattagggctgcacccacagaggatgaggttttacagaatatggatggagtcttttctaagattgatcaagcgatagcgaatggagaaacggtctatgggcgttttcctcaaacagttcttgatcttgtttcagaaagagtcagggaaacaattgattcgtcagctgaattgacgtctttagagaaaacatgtgcaaacgcatttcgcttgtattcaaagacaaaacctttgcctgcaaaggagtccattaggagatcaaaggaactaccccgtgaaggtttgcatccagtttttaaaaatgtactggccggtggagaactaatggcgttggcattttctgagcgtttaaagactttcagaatagagaaggcattgggaccaaagggacagataacagagggagtgaaaacatggccaggaaaacgggtcggcgtgcactccattggcgatcacacagccatcgagctgattggcagagaccgtccaggtctgttatccgagatctcagccgtccttgccaacctccactttaatgtggcggctgctgaagtatggacgcataacaggcggatagcctgtgtcctttatgtcaacgatgacaccacaagcagggcggttgaggatccaaatagattgtccgttatggaggagcagctcaacaacatcctacgcgggtgcgaggacgatgagaaagtggggtataccagtttctccatggggttcactcacatcgatcgccggctccatcagatgctgtttgctgatagggactacgagggcggcggactgacgaatgagatggagtatccttcttccttcagacccaggatcacggttgagcgctgtgaggagaaggggtactcggtgatcagtgtcaggtgcaaagaccgtgcaaagctgatgtttgacattgtgtgcacgctcacagatttgcaatatgttgtgttccacgccgctatctcatcagatggcccccatgcatcacaggagtattatattcgtcacatggatggttgcacccttgataccgaaggagaaaaggaaagggtcatcaaatgtctcgaagccgcgatccgaagaagagtaagcgagcgcctccattactggggcaacactccggagcaagattactacaaactccaaggcatcggagcatcctcttccatctacacctccccaagaggtttgaacctcttcgcccgctcatggcttcccctttcctgcgctcctcctcttggcctcatcttcatggtccacggctatggaaacgacatcagttggaccttccaggccacagccatctttcttgcccagaagggtttcgcctgctttgccctcgatctcgaaggccatggcgaatccgacggcctaacggctttcgtacccagcgtcgatctggtcgtcaaagactgcctttccttcttcaattccatcaaaaaagaccctcaattccacggcctgcattcgttcctctatggcgagtcgatgggcggcgcaatttgcctcctgatccatttctccgatcccgaaggtttcaagggtgcgattctggtggcacccatgtgcaaaatctccgataatgtgaaacccaaatggccaatccctcaaattctgacgcaagtggcgagattcttcccgacttgggctatcgttcccgctccggatcttatgcacaagtccgtgaaggtgaccgagaagaagatcatagcggataagaatccgacgaggtatagggggaaaccgagattgggcacggtagtggagctgctgagagtgacggagtatttgggtagaagactcagggatgtaaagcttcctttcatcgttgtacatggcagtgcagacgtcgtgacggatccgaacgtgagcagggctttgtacgacgaggcaaagagccgagacaaaacaatcaagatttacgatggaatgatgcattctttgctgttcggagagaccgatgagaatgtgggaattgtccgcgctgatattctttcttggttgatggacgaatcaccgatctaccgtctacctgaggacactctccaccagatcttctccacccttcccctccgtcagatcatgatctgccgatccgtctgcaggctcttcaaccgagttctcagctccccgtgcttcgttgatctcgtcctcaacagatccccaatccacctcctcgctctccgacctcca-------gccacagccaccgccacgtgtcctcgcatccgtgtctacacgtgttcgattccgaccaggatcagtggctcaagttcaacctcgatttccttcccttccggtctccccacccggtcgcctcctctctcgggctcgtttacctctggggcgactcggcggactcggcggagccgaacaagtcgctggtggtctgcaacccgttgacccggcagttccgggttttgcctcagctgggttcggcctggtcgcgtcacgggtctgtcctggttgactcagcgagtcgagtcatggtgttgacggagctggcggcgctttacttcaccggtgcgcatcagtggctgactttctcctcgaacttgccatcgaaacccaggagcccaattttggtttccgacacggtttacgcgctctgcgatgtgggttcgccttggaggagccaatggaagctcttcgcctgcacaatcacgaagctcaagaactcgcagacctggactcggctagagaggcacaagtggggggacgtgttcgacattctgaaacggcctcgtttggttcggggaacggggaatcgaatcctgatggtgggtgggctaaagtcttcgttttcattgagcacttcgtgttcgacgatattgatactgaggttggatttggatagcttggaatgggacgaggctggtcggatgcccgtcgacatgttcagatgttttcaggagtcgagcaagttcaaggtgtttggtggaggagaccgggtttgcttctccgccaagagggttgggaggttggctttgtgggatcattgttcggggaaaggggagtggaggtggatcgatggcgtgcctggtagtggtgatggactttgcagagggttcgttttcgaggcaaggttaactgcattgccatga------------------------------------------------------------------------------------------------------------------------------------------------------------------------------------------------------------------------------------------------------------------------------------------------------------------------------------------------------------------------------------------------------------------------------------------------------------------------------------------------------------------------------------------------------------------------------------------------------------------------------------------------------------------------------------------------------------------------------------------------------------------------------------------agagcgaagccgaaggagcttgtcttcggaaacccttccgtgacggtcgagaaggggaaatacagctatgacgtcgaaaccctaatcaacaagctcagtagcctccctccccgagggagcatagctcggtgcctcgacatcttcaagaacaagctctccttaaacgacttcgctttggttttcaaggagtttgctcagcgcggcgactggcagcgatcgcttcggctcttcaagtacatgcagcgccagatatggtgcaagcccaacgagcacatctacactataatgatcagcttgcttggccgcgaaggcttgctggacaaatgcgccgagttgttcgacgaaatgccaagccaaggagtggttcggagcgtcttctcctacacagctttgatcaatgcatatggacgcaacggtcagtacgaaacctcgcttcaacttcttgaaagaatgaaaaaggacaaggtctctccgagtatattaacgtataataccgtaattaatgcctgtgctagggggggtttggattgggaagggttattaggattgtttgcagaaatgcgacatgaaggggtacaacctgatcttgttacttacaatactttgcttagtgcttgtgctagtagaggtttgggtgatgaggcagagatggtgtttaggacaatggttgagggtggaattgttcctgatataaccacatatagttatcttgttggaacttttgcgaaattgggtaagcttgaaaatgtctctgagctgcttaaggaaatggaagctggagggaatttgcctgatataacctcatacaatgtgttgctagaggcttatgcgcaatctgggtcaattagagaggccgtggatgtgtttaggcagatgcaagctgcagggtgtttgccgaatgctaccacttacagtattttgttgaacttgtatgggtcgcatggaaggtatgatgatgttcgtgatctttttcttgagatgaaagatagcaatacggagccagatgcagctacttataatattctcatcgaggtgtttggtcaaggtggatactttaaggaggtggtgacactgtttgatgatatggtggaggaaaatgtagagccaaatatggggacttatgaggggttgattgttgcttgcgggaaggggggtctccatgaggatgcaaagagcattttgcgacacatgaatgagaaaggaatagtgccaagttccaaggcttatacaggagtcgtcgaagcatatgggcaagctgcattatatgaggaagctcttgttgccttcaacacaatgcatgaagtcggggccaagccatctgttgaaacctacaattcactcatacatgcatttgcacgaggtggactttttaaggagactgaagcaattctgttccgaatgggtgaggctggtgttgcaaggaatattgattcattcaatggtatcattgaagcattcaggcaaggaggtcagtttgaagaagctgtgaaggcatatgttgaaatgggaaaaacaagatgtgatcctgatgagcgcacccttgaggcagttttaagtgtttactgctttgcaggtcttgttgatgagtgtgaggagcatttcaaagagctgaaaacttcgggtatatttcctagtatcatgtgctactgcatgatgcttgctatttatgcaaggagtaataggtggatgatgcccatgagttgctgaatgagatgctcaataatagagtatcaaatattcatcaagtgatggggaaaatgatcaagggagactacgatgatgaagctaattggcaaatggtagagtatgtatttgacaaactaaactctgaaggatgtgggctgggaatgagattctacaacacacttctggaggcactttggtggttgggccagaaagaacgagcagcaagagtgctcaatgaagctacaaagcgggggctttttcctgaagatcaactctgtggcacattgtcggtagagtccagtggtatggaattggcataattcttacatatattgtgactctgtcgatatttccaggatatataacagaggatgtgcactctgaggtactcaaagattggtacccagttctccttattactgcctacaatgtgtttgatctggttggaaagtgtttgactccattttatctccttgaaaatgcaaaagttgcaattggtagcactgtggtgagactggttttctttcctctcttcttggcatgcttgtatggtcctaaatttatgagaaccgaaattccagtgacaatattgacttcccttttgggtcttaccaatggctacttgacaagtgtcttgatgattttggctcccaaagttgtccaattacaaaatgcagagaccgcagggatagtaatggtgctcttcttggttattggtttagctgctggttcagttgtatcttggttttgggtcatttgaacggaacaacctgaaggtgcacaggttcctggaacggttgaaaaggagaatgaagaaagctctgttgcggaatataccaatggaataatcaatgaaattaggagtttggtgagtgacatttcctctgacaaaagtcggaagacaaaaaccaaagaagcacaagaaagcattcttcaagaaattgaaaagctggctgctgaagcctacagtatctttagaagctccattccaacttttacagaggaatctgtgacagaatctgaggaaccaaaacctcctgccactaccaaaatatgctcagggacaggcacagggtttgaaatattatgccaagggtttaattgggaatctcataaatctagtaaatggtacttggaactcaagagtaaagcagaagaattatcttcacttggtttcactgtgatttggttgccaccacctacagaatctgtctctcctgaaggttacatgccaaaagatttgtacaatctaaattccagatatgtgggaggaataccaacatgcattgcttcacttcgagctctgactcatctgaacctctcattcaatcatttgacctataagatacctcctagactcgtgttttcggagaagcttttcgtcttggatttgagtaacaatgatttatcgggtcctcttcccagcaagattgcagtgacgactgagaaatctgggctgcttctacttgacatgtctcacaatcgtttctctggtgaaataccactgaagattacagagctgaaaagtttgcaggcattgttcctttcacataatcttcttgttggggaaattccagctagaattggaaatttaacttacctccaagtgatcgatctctcacacaacttgttgtctggttcaattccattaaacatagttggttgttttcagctactggcattgataatcaacaataacaatctttctggcgaaattcagccggagcttgatgcattggatagcttgaagattctggacattagcgacaacatgatttctggtgagatcccactgactttggcaggctgtaagtcgctggagattgtagatttcagttccaacaatctctcaggaactttaaacgatgcaatcaccaagtggtcgaacctcaggtatctgtccctggctcggaataaattcagtggaaatctacctagttggctgttcacatttgaagcaatgcaaatgatggatttctctggcaacaagttttctggttttataccagatggtaactttaatgctagcaggaattataacgaaggtggctctggtgaaatgctaaaggagccaattgttccaatgcaaaatgtggatactcagatttctattattgtagctggtagcagtgaattacacttcagttacattctgtcgtcgatggtcgggatcgatctctcggagtcaaagcgtacggtgcctttgaaagattatcgcaatattggaattatggctcacatagatgcgggaaaaactactacaactgagcggattctgtattataccggcagaaactataaaataggggaggtacatgagggaacagcaacaatggactggatggagcaggaacaagaaagaggaattactataacttctgctgcaacaaccacattttggagcaaacatcggatcaacataattgatactcctggccatgttgacttcacccttgaagtggagcgtgctctcagggtattggatggtgctatatgcttgtttgacagtgttgcaggagtggaacctcaatctgaaacagtgtggaggcaagctgataagtatggagtacctaggatttgcttcgtcaataagatggatcgtcttggtgcaaattttttccgtacaagggacatgattgtgacaaatttgggtgcaaaaccgctagtgattcaaattccaattggagcagaagataattttcagggagttgttgaccttgtgaaaatgaaagctataatttggtctggagaagaattaggtgcaaagtttgcccatgaagacattccagcagatctagaggagctggcacaagagtacagatcacagatgatagaaaccacagttgagttggacgatgaagccatggagaactatctggaaggaattgagcctgatgaagaaaaaattaagaaactaattaggaagggaaccatctcaggtagttttgtgccagtattatgtggctcagcgtttaaaaataagggggttcaaccactacttgatgctgttgtcaattatttaccttccccacttgagttgcctcctatgaaggggacagaccctgagaacccagagatgataatacagagggctgctagtgatgatgaaccatttgctggactagctttcaagatcatgactgatccttttgttggaaccctttcatttgtgagagtgtatgcaggcaagctatccgcagggtcatatgtactaaattcaaacaaaggaaaaaaggagagaattggtagactattggaaatgcatgcaaatagcagagaggatgtcaaggttgctttagcaggtgatattgttgcccttgcaggtctgaaagatacaataacaggggaaacattatgtgatcctgagaatcctattgtgcttgaacggatggatttccctgatcccgtgattaaagtggcaattgaacccaagactaaagctgatgttgataagatggccactggtttgattaagcttgctcaagaagatccttctttccacttctcacgggatgaagagatcaaccagactgttattgaaggaatgggagagttgcatcttgaaattattgttgatcgccttaagagggaattccaggttgaggctaatgttggagcacctcaagtaaactaccgggaaagcatttccagggtgtcagaagtaaagtatgtacacaaaaaacagtctggtggacaaggtcagtttgctgatataactgtacggtttgagcccatggaggcaggaagtggatatgagttcaagagtgaaattaagggtggtgcagtgccaaaagaatatattccaggtgtgatgaaaggattggaagagtgtatgagtaatggtgtgcttgcaggctttcctgttgttgacgtacgcgccgtactagtagatggttcttatcatgatgtcgactcaagtgtcttggcgttccagctggcagccagaggagcttttaaggaggggataaggaaagctaacccgaagatgctcgaacccataatgaaggttgaagttgtcacacctgaagaacatctgggagatgtgattggtgatctcaactctagaagaggccagatcaatagctttggtgacaaacctggtggtctgaaggtggttgatgcacttgtccctctagctgagatgtttcaatatgttagcacactccggggaatgacaaaaggccgtgcttcttacaccatgcaattagccaaatttgacgttgttcctcagcatattcagaaccagcttgcagctaaggaggaacaagttgctacttaaccaaatttcaggtgataataattcaatcccaaatgccaatggtggtgttgatttggattcttatgtatttttgaagagagcccatgagctcaaagaagaagggaatagaaggtttcagaataaggactatgtgggtgctattgagcagtatgataatgctcttaggctcaccccgaaaacccacccagatagggctgtctttcacagcaatagagcggcttgtttgatgcaaatgaagcctatagattatgaaacagtgattgctgagtgcactatggcactccaggttcagccacggtttgtcagggctctccttcgaagggctcgggcatttgaggcgatagggaagtatgagatggcattgcaggatgtgcaagtgttattgggtgctgaacagaatcaccgtgatgctctggagattgcccagcggctgcggacagcacttggacctcgtcaggaggctcagcaggatctccaaagccggccatcccctgctgcccttggggcttcagcagttcgtggtgcaccaattgctgggttaggaccatgcctaccagctcggcctgtaccaaagaaggcaaataccctacatttagatgctgcaattcaatggaggcagttgaaacttgtttacgatcatgacataaggctagcccaaatgcctgtgaattgcagtttcaaagtgttgagggagattgtgacaaaaagatttccatcatcaaagtcagttttaatcaagtacaaggataatgatggcgatctggtcacaataacctctaccggtgaacttaggttggcagagtcttgtgcggacagccttgttccaaaagatcctgaaatagataaaacagagtcaattggcatgttgagattgcatattgtggaggtgagtcctgagcaagagccaagtatactggaagaagaagaggagaaacccatagagagtgaaggcatcaagggggatgaaagtgggtcttattcgtcactcggtgaatctttgttggaagtggctgattctgaaattgataaaacagataaagaagctccaaaggagaaaccaggagtttcagaagagcctgaatgcagggaattggaaatggatgattggttgtttgagtttgctcagcttttcagaacccatgttggtattgacccagatgctcatattgatttccatgagcttgggatggagctctgttctgaggctcttgaggagacagtgactagcgaagaagctcaaagtctttttgacaaggctgcctcaaagttccaggaagtggctgcgctggcttttttcaactggggaaatgttcatatgtgtgcagcaaggaaacgaattcccttagatgagtctgctggaaaggagatagtggctacacagcttcaaacagcttatgactgggttaaggaaaaatattccttggccaaagataagtatgaggaagcactcttgatcaagccagacttttatgagggcttgcttgcactgggacagcagcaatttgaaatggccaaacttcattggtcatttgcacttgcaaagaaaatagatttttcaagctgggattctgcagaaacattgaaactttttgatagtgcagaggagaagatgaaagttgccactgagatgtgggagaaacttgaggagcagagagcaaaggaactaaaagatccaaatgcgagcaagaaggaagaattgttgaaaagaaggaaaaaacaagcaagtggtaatgaaggcctggttgagatttcagcagatgaagcagcagagcaagcagcggtgatgagatctcagatacatctgttctggggtaacatgctttttgagcgatcccaagtagagtgcaaattggggctaggcggttggaagaaaaatctggatgctgctgttgagcgctttaagcttgctggagcttctgaggctgatatttcaatggttctgaagaaccattgttccaatggagactcagtggaaggagatgagaaaaggattatggaggaaggccagcaactgtgcgaggcggcgaagagcggtgacattaacaagctgaagactctaatagactccggagctgacgtttccttcttcgacgccgagggactcactccgctgatgcacgcgtccaagcacggccatgcccacgttgtcaaaaccctgctcgaagctggagccccctggaacgccctctcctcttccaaactctccgcaggcgattttgctatggacgctggtcatcaggaggctttcgatattctccttaatgccgggattcaagctgaattggtacttggaaacattgcgaggaaagaaaataaaattggagattgtcatggggattatttggatgatagggttagtttcagtgaggataagctgatggactccaacagcaaggcaatcatgatggcgtgggagaaaccattgatggaggctcatgctaaagctgtttgctcagggggtggtcatatattaaacattggatttggaatgggtcttgttgatacagccattcagcaatatgcaccgattacacacaccatagttgaggctcacccagaggtttatgaacgtatgctttctactggttggggtgagaaggataatgtgaagataatatttggccgttggcaagatattctaccacaacttggttcttatgacggaattttctttgatacatttggagagtattatgaagacctgagagagttccatcaacatcttccttcactgttgaatcctggtggaatctactcattcttcaacggcctttgtggtggtaatgcatttttccatgttgtttactgtaacttagtttctttagaacttgagaatttaggatactcaacacagttaattccattgcccgttaagagctgtttgggagaagaagtctgggaaggtgtgcaacacaaatattggcagctagatacatattatctccctgtctgtcagaaggacggtaccgaggttagcgttcggcatcagctcaatcagttcatcaagagccgcaaacgggtctacaaatgggaggtcggcgacacccttgtcaagcttcgccaacgcaagctctaccatcctgctctcaagctctcagagactatggctaaaaggggaatgaacaagacagttagtgatcaggctatacatctcgatctgattgctaaagctcgaggtattactgctgctgaaaattattttatcggtcttccagattcttcaaaaaatcatctctgttacggggctctactcaactgttactgcaaggaattaatgactcaagaagctgaagctcttatggaaaagatgaaggaactgaatcttcctttaagctccatgccttataacagcattctgacactctattcaaaaactgggcagtcagaaaagatcccggccatcatacaagaaatgaaggccagcaatattatgctggattcttacacttacaatgtttggatgcgggctctggctgctgttaatgacacctctggggttgaacgggttattgatgagatgaagagagatggccgggttaccagagattggagcacgtatagcaacttagcatcaatttatgttgatgctggcatgcttgagaaggcagaaagtgcactcaaggaattggacaatagaaattcctgcagagatctttctgcttttcagttcctaattacattgtatggccgaacagggaacctgcttgaagtttaccggatatggcgttctttaagattagcatttcctaaaactgcaaacataagctatctaaatatgattcaggtgttggttaacttgaaagatctgccaggtgcagagaaatgtttcagggaatgggaatctcagtgttcaacttatgatattcgggttgctaatgttctcattggggcttatgttcgagagggtttgatagagaaggctaaggagctcaaggaacgggcccgcagaagaggcgccaagcccaatgcaaaaacatgggaaattttccttgcttattatttgaagaatggagaatttgggttggcagttgattgtgtttccaatgcaatatctactggcagaggggatggtgggaagtggattccaccgcaagaaattgtcaacacctttatgaggcattttgagcaaaacaaagatgtagatggcgcagaaggctttttggatattttgaaaaaggctgtagataccttagaagtgggggtgcttgaatcattgataagaacttatgctgctgctggaaggacaagtcccatgatgcgtaaccgattgaaaatggagaatgctgaggtgagtgatgcaagtaaaaagttgcttgagatgatt---------atgggttcccggcgaatttctctgacctgcctcgtcttcctctgcctgttggtttcttctcagtcgcttgactctttcgctcgccggaaacacagaatcaatggacctatcaaaaccattgtcgttttggtcatggaaaaccgttccttcgatcatgtcctcggctggctcaaatccacccgacccgaaattgacgggttgaccggcaaagaatccaaccggattttggtttccgaccggaagtcgccggaggtgttcgtctctgacgacgctttgttcgtcgactccgatccgggccactcgtttcaggcgattcgggaacaaatcttcgggtcgaacgagtctacggcgaacccggctccgatgaatgggttcgctcagcaggcggagagtatgctccaaggaatgtcgaagaccgtcatgagcgggttcgaaccgaggcttcttccggtctacacagagttagcgaacgagttcgccgtgtttgaccggtggttcgcgtcggtccccgcgtccactcagccgaaccggttctacgtccactcggcgacgtctcatggggcaacgagcaacgtgaggaaggacctcatccatggcttccctcagaagacaattttcgattcgctggacgagagtggcctcagctttgggatatattaccagaatatcccggcgaccctgttcttcaagagcttgaggaagctgaagcacgtgatcaagttccacagctattcgctgaaattcaagaggcacgcgaggctgggcaagcttccgaactacgtggtggtcgagcagcgttacttcgacgtgaagctgttcccggcgaacgacgaccacccgtcgcatgacgtggcgctcggacagaggttcgtgaaggaggtgtacgagacactgagagccagcccgcagtggaaagagatggccttgttgattacctacgacgagcacggtgggttttacgaccacgtccctacccctgtttcgggtgtgccgaacccagatggaattgttggacccgacccattttacttccggttcgaccgattgggtgttcgggttccgacgatacttgtctcgccgtggatcgacaagggttcc
>Auerodendron_jamaicense
------gctccggcgccggaaccctaccaggatccgaatgagctttctatgaaaggggtgaaaatcttgggtagacccctctaccttgatatgcaggccacatcgccggtggaccccagagtcctcgatgccatgcttcctttctatctgtctcgatacggtaacccccattctcggacccatatgtacggatgggagtccgaccaagctgttgaaatatctcgctcccaggtggcttctctcgtcggtgcttcgcctaaagagatcatctttacctccggcgctacggagtccaacaacatctccgtcaagggtgtcatgcacttctacaaggataagaaacgacatgtcatcactacccaaactgagcacaagtgcgtcctcgattcgtgtcgtcatctacagcaggagggtttcgaaattacctaccttccagtgggctccgatggacttgtcgacttagagaagctcaggtcagctattcgtcctgatactgggctcgtctcgatcatggcagtgaacaatgagattggtgtgattcagccaatggaggagattggcaggatttgcaaggagttcaatgttccattccacacggatgcggctcaggcattggggaagattcccatcgacgttgacaagtggaatgtgagtctgatgtctcttagtggacataagatttacggacccaaagggattggagctttgtatatgagacggcgtccgaggattcgagtcgagccccagatgaatggcggtgggcaagagagggggataaggagtggcactgtgccaacccctttggttgtagggatgggtgcggcttgtgagcttgcgaagaaggagatggagtacgatgaaaagagaattactaccttgcagaaacggttgcttaacggtattaaggccaagcttgatggggttgtgatcaatggaagtacagagaggcggtacgctggaaatctgaatttgtcttttgcttatgttgaaggtgagagcttgctcatgggattgaagcaagtggctgtttccagcgggagtgcttgtacaagtgcgagtttggagccctcgtatgtattgagggcattgggtgtggatgaagacatggctcacacttcgattaggtttggaattgggaggttcacgacagaggcagagattgatcgagctgttgagcttactgtagagcaggtggagaagttgagggaaatgagcccgctttatgaaatggttaaagaaggtatcaatattaaggagatacaatggtcacagcactgatccgatgaaacaaacaccaaaaccagttcccaaaagagggttccgaagcgattcgtgaagagccaagtccctgaatccattctccaagatccggccttgaacgccgcaatagcactcctaccctccaactacaacttcgaggtccacaagtgtgtctggcgcgttcgctccactggagcctcgcgcgtcgctctccagctccccgagggcctcctcatgtattccctcgtcctctccgatatcatctccaccttcggcggcgcctcccactgctacgtacttggagacgtcacctacggcgcttgctgcgtcgacgatctcgccgcctcagccctccaagccgatctcctcatccattacggtcacagctgcctagtccccgtccaggtcagcaccgtcccctgcctctacgtcttcgttgaaatctccatcgacgtcgaccgcctcgtccgcaccgtcgaactcagcctcaatccaacatcgtcctcgccggaacaatccaattcgcctccgcgatcagagcggccaaacccgaactggaaaatcgtgggttcaaggtcctgattccccaatcgaagccattgtcggctggagaagtcctgggttgcacggccccgaaggttagcgaaacagtggcggtgttcgttgctgacggtcggtttcatctagaagcattcatgatagcaaatccagggataaaagccttccgatacgacccatatatcggaaagctatttttggaggagtacgatcaaaagggaatgagagagtcaaggaagaacgcggtgtcgaaggccagggaggtcaccaactggggaatcatattgggaactttaggaagacaagggaatcccaggattctggataggttggagaagaagatgagagagaagggtttcacttacactgtcattttgatgtcggagattagtccggcgaggattgcgttgtttgaggactccgtgggtgcttggattcagattgcttgtcctcggctatccattgactggggtgatgcgttttgtaagccgcttctgactccgtttgaggccgagattgctctgggatacatcccgggttggtgggagaaggtaatagtaaatcgagtgccggccgtacagttttagggtttaaccagtggcttatctcaaaccctaatttcgaccacagcgacgagaccctttcgttcttcgtcgattacttcggccgtcggaaggatttcaaggcgacccacgatatcattgtaagtgtgcaaggcgttgcggggcctaaaaccttggcgtctgccattgatcggcttgtgagggctggtagacccactcaggcggtttcgttctttgagaggatggagaaggattacggcctcaagcgcgaaaaagaatcgcttaggttggtggtggagaagctttgtgaaaatgggtttgctagttatgcagagaaaatggtgaagagtttggcaaacgaattcttcccagatgagtatatgtgtgatacgctgataaagggctggtgtgtggatgggaagctagaggaagcaaagaggttagctggggagatgtatagaggaggttttgagattggagcaacggcctataatgcaattcttgattgtgtgtgcaagctttgtagggaaaaagatcctttccggcttcattcggaagctgagaaggtgttgatggagatggacattaatggagttccaagaaatgtggagactttcaatgtgttgatcaccaatttgtgtaagatcaggaagactgaggatgcaataaagctgttctacaaaatgggagaatgggggtgttacccaaatgcaaatactttccttgttttgacaaacagtttgtatcaggcagccagagtaggagaaggcgacgaaatgattgacaggatgaagtctgctgggtacggagaagccattgacaagaaagcgtactatgggtttttgaagattttgtttggaattgagagaattgatcatgctttgagtgtttttagaaagatgaagaaagatggctgtgaacctggggtcaagacctatgatttgttgatgaggaaattgtgtgctcataaccgtgttgataaagctaatgcccttttcaatgaggctgtaagtagaggaattgaattgacacccaaagcttatcaggtagatccaagatttatgaagagatcaaaggctgtgaagaaggagaagaaaagagagaccttgccggagaaaatgttaaggaagaggaggcgcctcaagcaaatccgattgagttttgtaaagaaacccaaaaagatgatgcgccgttcttgcagaggccaaaatgctaccatccgcaagagccaacatgactggacaactgcaactgttgaagacatatttttgccaattgaagcttaccacctctatgaccgccttgggaaacgtattcctcatgaaaaaagattttccattccccgaattccagcattaattgagctctgcattcaagctggtgtcgatatccccgagtttcccacaaaaaggagaaggaagccaatcattcgcattgggaagagtgaatttatcgatgctgatgaaagtgaactaccagatcctgtccctaaagctcctgagcaactgctattaactgaaatacccgattcagaagtaataggcccgtctgatgaagaagaaacaaccttgcttgctgaggaaacacttcgagcatgggagcagatgaggagaggagccaagaggctaatgaaggcgtattatgtcagagtttgtggctattgccctgaggtacatgtcggtcccagcgggcacaaggctcagaactgcggcgctcataagcaccaacaaaggaatggccagcatggttggcaagcagcggtgctcgatgacttgataccgcctagatatgtgtggcatgttccagatgttaatggaccaccattggaacgggagctgaggagcttctatggacaagccccagctgtagttgaaatgtgtatgcaggcaggtgctgcagttcctgatgaatacaaagcaaccatgaggttggatgtggggatcccttcttctcttaaagaagctgagatggttgtttgagctctctcctccttccgtcagacccgcctcgccttcgccgctgccaagcacaaccagacccaccaatcctcatctgcctcctcctcaaacgcagatgccaccgccgactccattgcatctatcggcgacgacccactcgccgccggtagcggtcagctcatcgtcggcgttgagagccgatatcgggtcgtgtaccgactcgtcaacagcatctatgttctgggcataaccaccgccgaccacgacaactccatcaatgtcttcgaatgcatcaatgtcgttaaccaggccgtcagcgtcatcgtcaccgcctgtcgcggcgttgacgtaacccccgagaagctcagccgtaagtacgccgagatctatatggccctcgacattgtcctgaggggcgttagcaacatccgactcgccgcaatgctggcttcgttgcatggcgatagcattgccaagatggtgcattcggccattgacactgagaataagattcgcggagccgaaagttggaggtcagtggaggctcaatccgttgatcaccaggcgagcattgatgcgttctcaaatgtgacgttcgaattgccccccgagacgattgcagcaggggatgaggtggctgcaagcatagctcctgtgttgcagagcgatcagctggatcagaagcaagagaaggacgaggaaaatgaagctgagaaagacccatttgcggcaagcgataagattaatcagccccaggagctagttggtgggtttaagaaggacaaggattcggatgtgtccaaggcattggcaggtcttgacgtgacaacattgccaccagcggaggcgacccaatcgactcatattgcggtggaaggatttgaaggagagtatggtggaattgagtttggaaatgagcaagcttcactaggtgaaacttttgaaggattcagtgacgcttggggtggaggattggacccctctgattttgtcggtacgacgaaagttaagaaacagcaaggtctgggtggccttgaattgctacagacgggagctgatcggctgacgctgccgctagtggtcaagcaggtactccacttgataatctggtgaagtctactgaaatgaagggccccgagatgtacatttctgaagagattagcgccgagttcagggaatcattgcttgctagagttggattaatgggtgttgtttatttgaaaactttgcctcccaaagcctctggtgataaagaaactgagttttcattccgggttgaaggtacaagcgcagttaagagatttgttatgcagagttctcgggttagtagtctcggcaatgggatgtttcatgtgaggaccgcagcttctgaagaacctttaccaattttgaaatatagtttgctgccaaggtcaacaccattgcctttgagggttcgtcttataaaacgtcagagtggaacattattgtctgtgatgatacagtatgtatcgaaccctgatttaccagcgccattgaataatgtgacatttgttttgaagctaccagtggacccttcattgctgaaggtttcgcccaaagcaatcttgaataggcatgagaaagaactgaaatggcatgttcctgaaattcctttaaagggctctcctggacggttaagggtgaggatgcctattgaatctgaggaagatatgaccgtatcgtcttttagaagtaatagcttcccgcgtagcccaattagtgcattcttcactcgagggatattgaaaagactgaaaaccattgtggcaattgggctgattgttggtatgattttggggtttttggttggcgtcatatttttctcctataaaattggagttgaagggaaagacgcggttatttcattaaaactacatgtggaagaaagcaattacgcggagaaaattggtgttaagcagtggatggatgaaaatgatttgcctggaattgtagatagctacactaccaagttttatgagactgtatgggaacagatagatagtttggcaatgcagtataacatgacagaatttgttaccgggattaagcattttgtgattaaacgacagggtaactcttcagtgtcttccacagccttaattagtccatccccatacgcagagaagcttttaagtttaaggaatcgaattagtaatagggaatggggtcagatatataccgagatggatgccattgtcagagaacttataatcacgagagaggatttggttgaaaaagcgaaaatgtatgctctccaagggttagatgtgtcacaacgtgtcttagctagtagtacatcaattctaggaggcagtgcaaaactcatgttctctgttggaaattccatcatttctggagctgctgaagttttcaactttgtttctcattcaatggtattcatttgggtcttgtattaccttatcacaacagagtctggtggagtgaccgaacaagtcatgtgtatgcttccaatctcaaagttgaccaggggtagatgtgttgaagtacttgataaagctatttcaggtgttcttttggctacagctgagattacatttttgcagggatgtctcacttggcttttgttcagattattcaaaattcatttcttgtacatgtccactgttcttgctatcctcagctcattgttacctatatttccacctttatttgcaactattccagcagcattggaactagtgctggaaggtagatacatactagccatcatcttaaccattgttcaccccttgcttatgccaatcttcatcaccgctgagtttctgcactccttcctctcgcaccgcactctaattgatcacttgcagtcctctctccccatagtctcaccatccccttgcaccccaatccgccagagccatgccgtttcatctacttcctctctactccttatgccttcttggtcctcatcc---tctctcccttacataggcgtcaagctagtcacctatttccctcaaaattccaccttgaatttacccagcgtccacgccagttacgttctcttcagctccacaagcggccaaaccttagcttccatggatggaactgagcttaccctttacagaacctcatgcgtgtccggtttagcttcaagaattctgtccagaaacgacagcaaagtcctcgtgatgatcggcgccggcgctttggcaccccatctgatcaaagcccatctcgtagcaagacccagtttgaagaaagtcataatctggaaccgcacggtggaaaaagctagaaacttggcagagaaattgcaagaaagtgctggacatgatggggtgagtttcgaaagcagtggttgtttggacgaagtgattgaaatgggagatatagtgagctgcgcaacgaattcggaggtgccaattgtgaggggagagaagctgaagaaaggagcacatttggacttggtgggttcgttcaagcattcaatgaaggagtgtgatgatgaggcaattaggagaggaagagttttcgttgataatgaggctgcgttggtggaggctggtgagttggtgggtgcttttgagagagagatcattgccaaggaagacattggaggaaatttggtcgagctgataagtggagagaaggctgggagaagaaattctgaggagatcaccgtgttcaagtctgttggatcggcggtggttgatattctggcagcccagttggtgtacgagact--atttcaacagcttcgcttgcctcccaaatatgcaaccacatagcctccatcttctccaaacccaaccaccaccacccaccagttttggacgtcctagtttcagagctttcttccacagcggctcgaaaaggacgggtcttcctctacggtgtgggccgggagggcctcatgctcaaggccctctgcatgcgcctcttccacctgggcttctcggcccacttcgtcttcgacatgacgactcctcccatcaccaccgacgaccttctcatcgcctccgctggtcctggcggattctccaccgtcgatgctatatgctccgtcgctcgatcctacggtggcagagtgttgttactaactgcccaaccggagtccggatcgtgtgtaaagcacgccactgtcgtaggctacgtgccagcccagacgatggcgatgattcggatagcgg---agagaaatctcggcccttgcttccgatggggagtgtgttcgagggggctttgttcgtgctgtttgagatggtggtgtacaaattgggtgaagcactggatcagagccccgacgccgtacgagctcgccacaccaatctggagtgaaggcttgaaggaaaggtggcactggtcactggtggtgcaagcggcattggagagtccactgcaagacttttctcaaagcatggagctaaactcataattgctgatattcaagaaaagttgggtcaatctgtttgcaaggatctg------------------------------------------------------------------------------------------------------------------------------------------------------------------------------------------------------------------------------------------------------------------------------------------------------------------------------------------------------------------------------------------------------------------------------------------------------------------------------------------------------------------------------------------------------------------------------------------------------------------------------------------------------------------------------aaaaacccatctttatctgagcagctgaggcctttaacgaaaaccactctctctgacgctcccaaagaccacgctaatctcttgaccaaaccaaagtcaacttgggttaaccccgctaagcctaagcgttcggtaatttcccttcagaggcagacgcgttcttctcattcttacaatcctcaggttagagacctcaggcgctttgcacagaagctcaacaacagttatatatctgaagctggttttgtctctgctcttgaagaaatcccacacccactcactagagataatacacttctgttgctcaacagtttgaaaccatggcagaaaactcatatgttctttaattggatcaagacccggaagttgttccccatggaaactatattctataatgtggcaatgaagtctctgagatttgggaggcagttccagctcatcgaagaccttgctaatgaaatgataagcaatgagattgagcttgataatattacttactctactattattacttgtgctaaaaggtgcaaactttttgacaaggctgtggagtggtttgagagaatgtacaaaactggtaagatgcctgatgaggtgacttactcagctattctagatgtgtatgccaatttgggaaaggttgaggaagtgcttagtttgtatgaaagaggtagagctagtggatggaaacctgaccccataacattctctgttttgggtaagatgtttggtgaaactggtgactatgatggtatcaggtatgtcttgcaagagatgaggtctcttgaagttcagccaaatgtggttgtgtataatacattgttagaggcaatgggcaaggctgggaagcctggtctagccaggagcctgtttgaggaaatgcttgaatcgggtctaagccctaacgagaaaacattaacagcgcttgtcaaaatctatggcaaagccagatgggctcgagatgctatggagttgtgggaacaaatgaggtctaactcttggcctatggatttcatcttgtacaacacattgttgaatatgtgtgcggatcttggattggaggaggaagctgagaagctcttcgaggacatgaagcagtcggagcattgtaagcctgatagttggagctacacagctatgctcaacatatatggtagtggagggaatgctgacaaggcaatggaattgtttgatgaaatgtctgtggtgggtgttcagctcaatgtgatgggttgcacttgtttgattcagtgcttggggaaggccaggaggatcagtgatatggttagagtttttgggatttccattgaacgaggagttaagccagatgacaggctctgtgggtgtctgctctctgttgtgtcattgtgtgagaatgaagatgatgaagataaggtggtatcttgcttggagcaggccaatccaagattggttgctcttgtcaaacttaactatttgggttatatccaggtttacacaacaagacagcggacgaatggtgcctggacgttcgatctctatccgtgggtgcggcacacactgcactagaggagtggatgggaacactatgcaagattgttcagcggaaagaggaattgccagagatgttttcggctcaaactgggactggaacacataaattctcacaaggactgggcagttcatttgctgctcatgtgagaaaacttgcagagggaaccatcctcac-ccaagtcccttgggacaa--------------ggtagagataactcctcgttgtgttttggaactcttaggcttacccctggatgatgagtatcgatcaaaaagagaagagggcctccatggtgtccgcaacattttgtgggctgttggaggagggggagcagctgcaattgccggaggattcacccgcgaagatttcatgaatgaggctttcttacgaatgacagcagctgagcaggttgatctatttgcagccacgccaagtaatatcccagctgaaagttttgaagtttatggagtggcacttgcactcgttgcccaagcttttgttggtaaaaaacctcatctcatccaagattctgataacctattccaacagctacagcagactaaggtaacagctccaggaagcactgactatacatctggcaaaaaccgtgagatagactttgctttggaaagaggtctctgttcactgcttgtgggagagcttgatgagtgccgctcgtggttgggcttggacagtgagaattcaccatatagaaatccatctgttgtagactttgtcttggagaactcacgggatgatgatggcaatgatctccctggtctttgtaaattgttggaaacatggttgacagaggtggtatttcccagatttagagacaccagagatatacagttcaaacttggagattattatgatgatcctactgtccttagatatttagaaaggctggagggtgctaacggttcacccttagctgctgcagcagccatagttaggattggggctgag----ggttctccaacgtctctcgacccggttgagttccagttagccgagacgtatcgggctgttccggccccactctggcactcccttctcaaatctctatgctcctcttcctcctctattggtctagcttatgccgtcgtttcgtggctccaaaaacataacctttgtttctcctacgaattgctctactcgattctcatacacgcgctcggccgctctgagaagctctacgaggcgttcttgctctcccagagacaatccctgacggcattaacatacaatgctttaattggtgcttgtgctcgcaacaatgacctcgaaaaggcactcaatttgatgtccaggatgcgccaagatggtttccaatcggatttcgtgaattacagcttaataattcagtcattaacgcgttcaaacaagattgattccccaattctgcaaaagctttatagagaggtcgaatgtgataagattgagcttgatggccagctactgaatgatataatcgtgggttttgcgaaagctggtgataccaaccgcgctatgcattttctagcggtcgctcaggccactggactgagccccaagacagcatctttagtttcagttatatcagcactggggaattcaggtaggacagtggaagctgaagccatatttgaggaaatcaaagaaggtggattgcaaccgagaactcgagcatacaatgcacttcttgaagggtatgtaaaggcaggctctttgaaagatgcagaatccatcgtgtcggagatggagaaaaatggggttgcaccagatgaacactcgtatagccttctcattgatgcttatgcgaacgcgggtagatgggaaagcgctagaattgtgttgaaagaaatggaagctaacaatgtgcagcctaattcctatgttttcagtaggatcttagctagttatcgcgatagaggggagtggcaaaaagcgtttcaagttctgaaggagatgaagaatagtggtgtacgacccgataggcatttttacaatgtgatgattgatacttttggaaaatataattgtcttgatcatgctatggctacgtttgagcggatgctatctgaggaggttcagccagacacggttacttggaatacgcttatagactgtcactgcaagtcaggacgccatgctagagcggaggagttgtttgtggaaatgcaggaaagtgggtgctcaccttgctccacgacatacaacattatgattaattcttttgggcagcaggagagatgggatgatgtgaaaggcttgttagggaagatgcagagtcatggtttactgcccaatgtcgttacatacacaacactggttgatatatatggacagtctggcagatttaatgacgccatagaatgcttagaagtcatgaagtctgcaggattgaaaccatcacccactatgtataatgccttgatcaacgcctatgcacaaagacccaaatcccaaaattggctcaaacccacttcacggaacagccctaaagttaaattcctcatgaagaacctcactgttctcgagcgagctttcatcggcgcggccggtggcggcattgccggagctttcacgtacgtgtgtctgcaccctcttgataccatcaaaaccaagatgcaaactaaaggggcatctgagatttacaagaacgcattcgacgccatggttaagaccttccaaagcaaagggattctcgggttttacagcggcgtgtccgctgtgattgtgggctcgaccgcttcgtccgccgtgtacttcgggacctgcgagtttggcaaatcgattttgtccaaatttgggaattatccatctttgcttatacctccaactgccggggctatgggcaacattgtgtcgtcggcgataatggtgccaaaggaattgattactcagagaatgcaagctggggcaaagggaaggtcttgggaggtgttgctgaggattttggagaaagatggtgtactgggtttgtacgcaggctactctgctacattgcttagaaacttgcctgctggggttttgagctattcttcgtttgaatatctgaaagccgccgtcttgagtaggacgaagaagagcaatttggagccaattcagagtgtgttctgcggggcattggcgggtgccatttcagcgtctttgacgacgccgcttgacgtggttaagacgagattgatgactcagggtcatgtggaggccgtgaataaggtgtctgctgctatgtacactggggtttcgtcgacagtgaagcagattttgaaggaagaagggtgggttgggctgacacgtggaatgggtcctcgagttcttcacagtgcttgtttttctgcactaggttactttgcatttgagacggctaggcttgcaatattgaatcagtatcttaagcagaaggaattgcaagatttctctgtt------------------------------------------------------------------------ttgatttttgaatctcagtattatggtatagaacccctcttggttaattacctatcgaatccttcgcagttcgaagcctttaacctcgagaaatccttgattttgcccctgaacggcagagattcgccctccgcgatcgctacgacgcctttgggttccgtccatgttgcgcacggcagtaaaatcacgtctttcgattggtctttgaggaagaaatcgacgattttgactcgattcaccgccatcgattcgttgttggcgatatcgccgtcggtatctgccgccggagccacggatttctcagggcttcaaattctggatctcgataatgggtttgtcaaggagactttgaattgggagaatgtgacgaggtctagttcaacggtgcaagcaatagggtcctctcctcagttcctttttgctagtttcgagtccggtcgccggaactccaattgcattaagatc-------------------------------------------------------------------------------------------------------------------------------------------------------------------------------------------------------------------------------------------------------------------------------------------------------------------------------------------------------------------------------------------------------------------------------------------------------------------------------------------------------------------------------------------------------------------------------------------------------------------cctcctcccaaagggccaactatagaacaccaaaagaatattggtctttgggctgtgaagctaccttcagcagattctgctgttgttcgaagaacacttgcaactctgacagaaaaccgccatggccttcccgggttgaatgagagtgctgagcaaattgaaaagaggaaagctttttggtcgacagtgaagcctgcacattttggagtgaaaataagctccaaatctctgttgggcattttttgtttcatgacagttggcatattcatagggctcttgggtagatttgattttggcaggtgacttctcttaaaatttccctcatttttcagccttggatggttcaggaagaaaggtccttcagaggatgaggtgagaagtgcctcgtttaagatgtggtttataggacatggtttcagtgacatcagtcttatttcagaaggaaattcaaaacctgatatggaagtagtaacaagagtgatgggacctgagattggctatgtgaccacacctataattcttctccagtgtgctctcattgttctgaaccaacgtgataacctaccaaagggaggagtttacacacctgggattgtatttggtccaaccgatctccaagaaagactccaacagaatggaatatcgtttgatgtcatctcaaag----------------------------------------------------------------------------------------------------------------------------------------------------------------------------------------------------ccgccactcagagagaaagttttcaagttctcggaaacggccatcggcaagataaagtcagaactcaacgcatcagacggttcgaagccattctcaacgttccaatcgctctccgtccacatctggcgccacgtcaccattgctcgcaacctgaagcccgaggacatcacggtgttcaccgtcttcgccgattgtcggaaacgagtggacccgccgatgcctgagagctactttggaaacttaatccaggccatcttcaccgggaccgccgctggactattgttggcgaatccaccggagttcggagcgtcgatgatccagaaagcgatagagatgcacaacgcgaaggccatagatgagaggaacaaggaatgggagagcgctccgaagatattccagtacaaggatgccggagcgaactgcgtggcggtcggaagctcgccgagattcaaggtctacgacgtggatttcgggttcgggaagccggagggggtgagaagtggcggcaacaacaggttcgacggcatggtttatctgtaccagggcaaggccggcgggaggagcatcgacgtcgaggttagcttggaagcttctgctatggagaggttgcagattgacaaggacttccttctcgtttgcattgtttccgaggcctgttcatcttctttgaagatactcaagttgttagattgttacaaaattggggatgtgtcgatatcaagcttgggtagattctgcaagagtcttgaaactctaatcgttggtggttgttgggatatctctgatgattcaataaaatcacttgccattgcctgtaagaatagtctgaagaacttgcgcatggattggtgtttaaacatttcagattcttcattaagctgcatccttactgaatgtgtaaatctggaagctctggacattgggtgctgtgaggaggtgactgatgttgcctttgagggtctattaagtagagaaaatgagttaactttgaaggttttgaaggttagtaactgccctaagatcacagtggctggcattcgaatgcttttagacaaatgtttctctcttgaatacctggatgtaagatcatgtgcacaaattacacaggcaggttgcagagaggcaggattgcagtttcccgattgttgtaaagtgggaaatgctgctcttgtatttttcacgagcagggcagctgcagctgctgcagctcagtgtctatttgctcaaatggttgacaaatggacagtcattgaagctccagaacctcgtcaattactgtggaagaatcttacattcaagttttttgagaggaaagcacggcagtatattgtgtatgtcatcgtggctctgaccatattcttttacatgattccaattggatttatctctgcattcacaacactagagaatctggagaaacttcttaaatttacgaagccaatagtggagaaggaggcaattaagacaattcttgaagcttaccttcctcagcttgcactcataatatttttggctttgttgccgaaatttcttatgtttttatcaaaggctgagggtataccttcccagagccatgtagtgagagctacttctggaaaatatttttatttctcagtgttgaatgtttttattggagttacagtgggtggaaccttattcagtacattcaagaccattcagaagaatccaaacaaacttgttgacttactagcaagtagccttccgagcaatgcaactttcttcctcacctttgtggctttgaagcagacagggaccctcactgaaggaaaaccttctgtttctgctgtgatttcttttgattatgaagaatcagaaattcttcaaattgctgctgctgtagagaatacagcttcgcatccaattgctaaggccatcataaataaagcagaatcattgaatttgagtgtcccaatcacaagccggcaactagcagaaccaggttttggaaccttagctgaagtagatgggcatctggttgctgtcggtgccttagaatgggtgcatgaacgatttgagaccaaaatgaatgtcactgaccttctgactctggaacatactattcgtcaatcttctggagtaacatattccaattactcaaaaacaattgtttatgttggacgtgaaggcaaaggcattattggtgcaattgcaataactgatagtttgcgccatgatgctaaatttactgttactaggtcaattggtgaccttcctccggtgttgatatccgaaattctgaacagcctcggtccaaaagagcttggtataatttcatgtgtatcaacaaatctatgcaggcttgcatctgagcatcacgtttggaaggaattctattgtgagaggtggggccttccatcactcccaccacatttggattcagaatcccttgagaagtcgtggaaggaactatttgtggagagggagtttagaagtaagacttttttgggacgttatagtatagatgttctgtatggccacactgaagctgttcgcacagtttttcttttggcttcagcaaaactcatatttacttcaggttatgactctgttgtccgaatgtgggacgtggaagaaggcttggccattgcatcatcacgtccacttggctgcactattcgagcagttgcagcagatacaaaacttttggttgctggtggtactgatggctttattaactgttggagagcagtggagggtcttccttacttgtttgaaattaggggtcctcctaaccagagtatggagtttcgtctgtgggagcatgagggtcctataacctgtcttgctttggatttcaccaagatttatagtggatcatgggacatgagtgttagattatgggatcgatcttcattgaagtgcttaaaggtcttgaggcatagtgactgggtctggggactagttcctcgtgatactacagttgctagcacatccggttcagatgtgtacgtgtgggatattggtagtggggctctggtgactgtcattcataatgctcatgttggcaacacttactctattgctcgaagcctctctggaaatttcctttttactggtggagaggatggtgcaatccacatgtttgaaatcgtaagcaattgtcttgggactaaggttttgcagttagcaacatggattcctcactcgggtcctgtgtattccctggcgtttgaatttccttggcttgtttcagcttctagtgatgggaagctgtcgctaattgatgtgagaaaactgcttaagaccagcaagcaggctgtaggaaagaactcgtggagcagagtagtgtggagcctccacagaggatgttacatggatttgggaacaatctgttttctgtgaacattggtgctgatcgtatcatatgcggaggtgaggagggtgtggttaggatctggaatttttcacaagctctggaaattgagcagagggtacgtgccttgagaggaatacgattggaaaatagaatgaggagacgcaagcttcagttagagattggcaataaaggtggccggagtgaccaatgttcagttgcagccaagaagaattcaatcaacggggataggaatggtgtttggtgtaataaacgagggatgagtggcaagctgaaggcataa------------------------------------------------------------------------------------------------------------------------------------------------------------------------------------------------------------------------------------------------------------------------------------------------------------------------------------------------------------------------------------------------------------------------------------------------------------------------------------------------------------------------------------------------------------------------------------------------------------------------------------------------------------------------------------------------------------------------------------------------------------------------------------------------------------------------------------------------------ttggttgaagagcttcgcgacaaagctacgtacgatactttctgtaaggacctcgaggacgccaacattttcattgggtctttgattttcgtggaggaacttgctctcaaagtcaaggctgcggtggggaaagaaagggacaggcttgacgccgtcttggtgtttccttcaatgccggaagtgatgaggcttaacaaattgggttctttcagtatgtcacagctcggacagtccaagagcccatttttccagctcttcaaggggaagaagcagtctgctggatttgctgatagtatgttgaagcttgtgaggactttgcctaaggttttgaaatatttgcccagtgataaagctcaggatgctaggttgtatattctgagtcttcaattttggcttggtgggtcacctgataatttgcaaaattttttgaaaatgatatctgggtcttatgttccagctctgaaaggaactaagatggagtattcggagccagttttgtatttggatagtggaatctggcaccctttggctccttgtatgtatgatgatgtgaaggagtacttgaattggtataacactaggagggatgccaatgagaagcttaggagtccggatgcacctataattgggttggttttgcagaggagtcatattgttacaggagatgaaagtcactatgtggcagtgattatggaattggaggcaagaggggccaaagtgataccaatttttgctggtggacttgacttttcggggccggttgagaggtttttggtcgatccggttactaagaaaccttttgtgcattctgtaatatcgcttactggttttgctctagttggaggaccggcaagacaggatcatccgcgggctgttgaggctctgaggaagcttgatgttccttatattgttgcgttgcctctggtgttccagacaactgaggagtggctaaacagtactttgggactgcacccaattcaggttgccttgcaagttgctcttcccgagctcgatggaggcatggagcccattgttttcgctggtcgggatcctagaactggaaaatcgcatgctcttcacaagagggtggaacaactgtgtaccagggcaatcagatgggctgaactgaagaggaagacaaag--------------------------------------------------------------------------tattgtcatttacacctt-------gttttaaaagaactcaaaagagatggttacaatgttgaaggccttccagagacttcagaagcattaattgaggaagtaattcacgacaaagaggctcagtttagtagtccaaacctgaatgttgcttataaaatgggtgtccgtgaatatcaaagcctaactccttatgctactgcattggaggaaagctggggaaaacctcccgggaatctgaattctgatggagagaatctcttagtatatgggaaacagtatggtaatgtcttcattggggttcaacccacatttggctatgaaggtgatcctatgaggctattgttctcaaaatcagctagtccgcatcatggctttgctgcatactattcatttgttgaaaagattttcaaagctgatgctgttcttcattttggtactcatggctcacttgaattcatgcctggaaaacaggtgggaatgagtgatgtatgttaccctgacagtctgattgggaacattcccaatgtttattactatgctgccaataacccatctgaagctaccatagcaaaacgccgcagctatgctaataccatcagctacctgacccctccagcagaaaatgcagggctttacaagggccttaagcagttgagtgaactcatctcttcttaccaatctctaaaagacacaggccgtggtccacaaattgtgagctcaatcatcagcacagctaaacaatgtaatcttgacaaagatgtggaactacctgatgagggggaggaaatcacagcaaaagagcgagatcttgtggttgggaaagtttattccaaaatcatggagattgaatcccgtcttttgccttgtggacttcatgtgattggtgagcctccatcagccatggaagcaatagcaactcttgtcaacattgctgcactggaccgttgtgaagaagagatttcatcactcccatctatattagctgagacggtgggaagagagatagaggacgtttatagagggagtgacaaaggaattttgaaggatgtagagcttcttaggcaaataactgaggcatcacgtggagcaattacggcttttgtggagcgtacaacaaataagaagggtcaagttgttgatgtagctgataaactcagctctatccttggatttggtattaatgaaccttgggttcagtacttgtcaaacaccaaattttaccgggcagatagggacaagcttagaacattgtttgcattcttaggagaatgtttgaagctggttgtggctgacaatgagttagggagtttgaagcaagcgttggagggaaagtatgtggaaccagggcctggtggagacccaatcagaaacccaaaagtcttgccaactggaaagaatattcatgcacttgatccacaagctatacccacaacagctgcaatgcaaagtgcgaaggttgttgttgagaggttaattgagaggcagaaggctgaaaatggaggaaaatatcctgagacagttgcacttgttttgtggggcacagacaacataaagacttatggtgagtccttggctcaagttttatggatgattggtgtattgccagttgctgatactctaggtagagtcaaccgagtggaaccagtcagtttggaagagcttggaaggcctaggattgatgttgttgttaattgctcaggagtgttcagagacctcttcattaatcagatgaaccttcttgaccgggcagtgaagatggttgctgaactagatgagccagcagaaatgaactttgttaggaagcatgcactggaacaagcagaaacccttggaattgacattcgagaagctgcaacaagggtcttctcaaatgcctcaggatcctactcttctaacataaaccttgctgtcgagaattcttcatggaatgacgagaaacaactgcaagacatgtatttaagcaggaaatcttttgcttttgatagtgatgcccctggtgcaggaatgacagagaaaagaaaagtttttgagatggctttgagcacagccgacgcaacattccaaaatcttgactcctcagaaatctc----------------------------------------------------------------------aagaaatc-----------------------------------------------------------------------------------------------------------------------------------------------------------------tcaacacagttggctggagtgcaacatctggtcaagttgataactgggtttacgaagaggccaacacaacattcattcaggatgaggagatgttgaacaggctcatgaacagcaacccaaattccttccggaagatggtgcagaccttcttggaggccaacggacgtggctattgggagacttcagaacagaacattgaaaagttgaggcagttgtac---------------------------------------atggcggtcgttgaccctcactcgttcaccgattcaactcacccgtttgccacccacatctacctctctctttacctcaacttcccttcctccaccatccacggctcggccctcatttccctctcgagcccttacaccggacctctctcccttgacactcgctctctcaccattcactcagtcctcgagccccgttccaatactccgcttcaattctcgctctctgcttcctacccaatcaaaggcagccacctaaccgtctccctctccaaccactcctcggtcctcatcgtttactcgacttcgccttcttcctctgctctccaatggctatcgccgcctcagacgtttaacaagacctacccttttgtatacacccaatgccaggccatccacgcgcgctcggtcttcccctgccaggacacaccggcggcgcgtgtttgctacggcgcgcgcttgaatgttccacgccagttgtcggccgtgatgtcggctcggcacatcgagaggcgtgctccgatccctggcgaggctgcggagctggtctgcggcgattcgttgtggtgcgcggagggaagggtggtggaggagtttgcgatggagcagccgattccgccctatttgtttgcgtttgcggttggggagattgccttcagggaggtgggtcccaggacaagggtctatgcggagtcggtgccggcggtgctggactcggcggccagagagttcgcgggcacggaggatattattaggcaaggtgagaggttgtttggaccgtacgagtgggaacggttcgatttgttggtgttgccaccaagcttcccgtacggtggaatggagaatccgaggatagtgttcttgactccgacggtgattaagggcgacgctagtggcgcacaggtcgtggctcacgagcttgctcatagctggactggcaatttgatcacaaacaagaacagcgaacacttttggttgaatgagaattcaagtcaattgacactgaaacctttcttgattttctgaaaacaaatatccctggaatagaaaacgacattgacttagaattgtggactgagggtgttggtatccctccagatgcctatgaacctgtgtccagcgtatatacaaaggttgtgtcgcttgcaaatgaatttaacctgggtaggatgccaagggaggatgaagttgctgattggaaagggcaggaatgggaactctacttggagagcttgcccaaatctgttgaagcttcacagatcttgtcactggatgcacaatacaggctatccgaatcaaaagatcacgaggtgaaggtggggttcctccaactggcaatttcttcaaagtgcaaagattactatgcagaggtcgaaaaaactctgaaggaagttgggaggatgaagtaccttcgtccactgtacactgccctcgtacaaggaactggaaaggaagaagagaaggtttttgccaaaagggtatttgctgaggctcgtgaaagttatcaccctattgcacaaggtgttgttgagtccattctcatcaagcatgtgtag---------------------------------------------------------------------------------------------------------------------------------------------------------------------------------------ttggataaagcagcgctgcagctgaaggaagatggtgctgaaccaagtccttggaggctttgtactgtgactcaagtagaggaagtgaagatcctactgaaacttattccaataccggcatgtacaataatgctcagtataatcttaacagagtttcttaatctctcagtgcagcaggcatatacaatgaatacccatatgggtcgcctgaaacttcctgtaacatgcatgccagtgtttcctggtctcagcatatttctcatactgtccatctattactcagcgtttgttccaatgtcccgacgcatcactggtcatcctcatggtgcttctcagcttcagagggtaggaattggtctggcaatttcaattctagccgtggcatgggcaggtgttttcgaaaggtaccggagaaactatgctataaagcatggatacgagtctttattcttaaatcaaatgccgaacctaagtgcatactggttgctgatccaatattgcctgataggcattgctgaagtgttttgcatagtaggactgctagaattcctgtacgaggaagctccagatgccatgaaaagcataggatcagcctacgctgctctggccggtggtttgggttgctttgcagcctccatactgaacagcattgtcaaatccatcacggggaatccagagaaaagccagccctcatggctgtcccagaacattaatactggaagatttgattatttttactggctgcttacagttatgagtctaatcaatttcggcatttttctatattcggcacatagatccggcgagtccaacactaccgtcgattggatggccgactccatcaacggtggatctttacgccacgtcgacctacacaccggtaccaacggctgggcctcaccacccggtgaccttttttctctccgagccaagaactactttacaaagcgaacgaaatctccctccggcgattatttgctctcaccggccggggtggactggcttaaatccagtactaaactcgataacgtactcgctcgtccagacaaccgcgtggcagcttcgcttcgaaaagcgcaagctcaggggaagtcactcaagagcttcattttcgctgtgaatctccaagtccctggtaaagagcatcacagtgcagttttttattttgccacggacgacgccgttcaaccgggttcgctacttcaccggttcgttaacggcgacgatgcttttaggaaccaacggtttaaaatcgtgaatcggatagtgaaaggaccgtggatcgtgaagaaagcggtgggaaattacagtgcgtgcttgttggggaaggccttgacgtgcaattaccttagaggaccaaactacttggagattgacgtagatatcgggagctcggcgatcgctagcgccattttacacctcgcattgggatacgtgaccagcgtgacgatcgacatggggtttctcgtggaggcgcaggcggaggatgagttgcctgagaggttgctgggtgcggttagggtttgccagatggaaatgtcatccgccaccgtggtg------------------------------------------------------------------------------------------------------------------------------------------------------------------------------------------------------------------------------------------------------------------------------------------------------------------aagaagtctggccttcgtggacgtggtggagctggtttcccatctggtctcaagtggtcttttatgccaaaagtatcggatggccgtccttcctatcttgttgtcaatgctgatgaaagtgaacctggaacttgtaaggacagggaaattatgcggcatgatccacacaagctattggagggttgtctgattgctggtgtgggaatgagggctactgctgcttatatctatataaggggtgaatatgtgaatgaacgtctaaaccttgaaaaggccagaaaagaggcttatgctgctggattattgggtaagaatgcttgtggatctggctacgattttgatgttcacatccattatggagctggtgcttatatttgtggtgaggaaactgcactcttggagagccttgaagggaaacaagggaagccaagattgaagcctccattcccagctaatgcaggtttatatggctgccccagcactgttaccaatgttgaaacagtagctgtttctcctaccattttaaggcgtggaccagagtggtttgccagctttgggaggaagaacaattcaggaacaaaattgttttgtgtgtccggacatgtgaacaagccatgcactgttgaagaggaaatgagtataccattgaaagagttgatagagagacattgcggaggtgttagaggtggatgggacaacttacttgcgataattcctggtggttcttctgttcctttgatacccaagaacatatgtgatgatgttatgatggattatgatgcactcaaggcagtccagtcagggttggggactgcagctgtgattgtgatggataaatcaaccgacgttgtggatgcaattgccagactttcttacttctacaagcatgagagctgtgggcagtgcacaccatgcagggagggaactggatggctctggatggtcatggaaaggttgaaagttgggaatgcaaagttggaagaaattgacatgcttcaagagttgaccaagcagattgaggggcacacaatctgtgcattgggtgatgctgctgcttggcctgtgcagggtctcataaggcattttaggccagagatagaaagaaggatcagggagcgagcagagagggaattgctggaggttgctgcttaatcctcttcttcttcttcttccaaagccgtaaccctagccgacctttcgctgtcctctacttgccgcgaggtcagcgaccttacactctcctcagtccagtcaaacatcgagtccctcatattaaagattgcccactccataatctccggcaacggcttcgcctttgacgtcccttcgcgttccgccgccaaccagctctacgtccctgagctcgaccgcatcgttcttaaagacaagtcttctcttcgaccctacgccaacatctccaccgtccgtaagaccaccatcaccgcccgcatcctccagctcatttaccagctctgcatgaagagcatccatgtcaccaagagagaccttttctacaccgatgtcaagctcttccaagaccagacccaatccgattccgttcttgacgacgtctcttgcatgctcgggtgcactcgttccagcctcaatgtcatcgccgccgagaaaggtgtggtcgtgggtcgcctaattttcagcgacaatggcgatatgatcgactgcaccaaaatgggcatgggcgggaaagccattcctcctaatattgacagagtaggggatatgcagagcgatgcactgttcatactcttggtcgaaaaggacgctgcttacattagattggctgaagatagattttacaatcggtttccatgcattatagttacggccaaagggcaaccagatgtggcaacaagattgttcttgaggaagatgaagaaggagttgaagcttcctgtgcttgctcttgtggatagtgatccttatgggttgaagattttatcggtttatggatgtgggtcaaagaacatgtcctacgatagtgcaaatttgacaacccctgatatcaaatggctggggattaggcctagcgatttggacaagtataagataccagagcaatgtaggctgccaatgacagagcaggatattaagactgggaaggatttgttggaggaggactttgtgaagaagaatccagggtgggtt------------------------------------------------------------------------------------------------------------------------------atgccagtcttcaaaacccctttcaatggctactccgtcaaattcagtcctttctacgagacccgcatcgccgtcgctaccgcccaaaactttggcatcctcggcaatggccgcctccacgttctcgacctctctcccacccccaattccccacccatctcggagctagccgcctacgacaccgccgacggcgtctacgacgtctcttggtccgagtcccacgattccctcctcgtcgccgccatagccgatggctcagtcaagctgtacgacgtcgcactcccgccctcctcaaaccccattcgctctctccatgagcacacccgtgaggtccagtccaccgattacaaccccgtccgtcgcgattccttcgtcagctcgtcttgggacgacaccatcaagctctggactttggaccgacccaccagcgtccgtaccttcaaagagcacgcttattgcgtctactcagccgtatggaacccccggcacgccgacgtgttcgcctccgcttctggagactgtacggttcgaatttgggatgttcgcgagccggcctccaccatgatcatcccgggtcacgagtttgaaatcctgacctgcgattggaataagtacgacgattgcattatcgctacggcttcggtggacaagtccattaaggtgtgggatgtgaggaactacagagtacctatttcggtacttaacgggcacggatacgcggtgaggaggttgaagttctcgccgcatagaaggggcttgctgatgtcgtgctcttacgatatggcggtttgcttgtgggattacatggtggaggatgcgctcgttggacgatacgaccatcacacggaattcgctgttggggtggatatgagcgtgcttgttgagggacttcttgccagcactggctgggaccagcttgtttacgtttggcagcatgggactgacccaagagcgctagattttgtacggacgaagctgaaagagaaagagaatgcggggaatctgagcgtctctgtgaaaatgtggaagaagcgagaggttttcgtgatgaattccatcattgggcttcatctaaacaacaaggagttctctgtgtgtttgagcttgatcaaagaattgctcaagcgcgattctaaggacccaattttgctttcaaagctcgggtacattcagatgcagattggcgatttagaaggtgccaagagatcgttcaatcgggtcgaggggttgatggtagtaggaaggagagtaatttggcgctgaacgaggtccagtttctgaacctcgtgaatagaaacaaggcattggtttacatggtgggcaaagactatgtatcggcggtgagtgagtacgagaaatgcattgagagggataatggcgacatattggctctgaataacaaagctctttgcttgatgtacttgcgggacttgtcggattcaatcaaggttttggaaagtgctctggaaagggttcctacggtggctttggatgagactgttgtagtgaatttgtgtagtatgtacgagttagcttatgttcatcactccgacactaagaggacgctcagtaactggattgctcgtgttgctcctgatgattttgattcatcttgtactcgtatatga---actcaaggtggcattatgtggttcttcagggataaaggttttgatgataagagcatccatgagatgttcaagaagtgcaagcgtcttgagggattgcaaagagaaagagcctctgaaaactggagttacttgaaaagcattggcattcaggagagaaagctaccttctgttgtgtcgaaatgccctaaaatccttactttaggtctacacgagaagcttgttcctacagttgaatgccttgccactcttggtacgaaacctcatgaagttgcttctgctatagctaaattccctcacatactgtcccatagtgttgaagagaagctctgtccacttttggctttctttcaggcacttggtattcctgaaaagcagcttggcaagatgattttgctcaacccaaggcttatcagttacagcattgagacaaagctgactgacactgtaagcagcttggcaagtcttggccttgctagagatgggatgataggcaaggtcctggtgaaaaacccttttattatgggttatagtgttgataaaaggctccgccctaccacggagtttctgaaatcaataggtcttacagagttggaccttcagacagtggctatgaacttccctgaagttttgtgtagagatgtggacaagattctgaaacccaacttttcttatctccacagatgcggttttaatgatggtcaaatagcaactttagttcctggttatccccctatactcatcaagagtgtccaaaactccttggaacctagaatcaggtttttggtagaggtaatgggaagacggattgatgaagttgccaattttcctgactttttccggtatggattgaagaagagattagaaaggggtcgcatttattatgagacttatggatgccaaatgaatatcaatgacatggagatcgtcctgtccattatgaagaattctggatatagtgaaactgttaataatccagagagtgcagaggtaatttttatcaacacttgtgctattagggacaatgcagaacagaaggtgtggcagcgacttaactacttttggtttcttaagaggctttggaagagtaatgttgctagtgggaggtcgcagtccatgcaccctccaaaagttgttgtcttaggatgtatggctgagaggttaaaggacaggatactagatgcagacaaaatggttgatgtagtctgtggtcctgatgcataccgagatttgccacgattgctagaagaggtagattatggtcagaaagggatcaatactcttctttcacttgaagagacttatgctgatattagtccagttagaatctctaaaaattcagtaactgcatttgtgtcagtgatgaggggttgcaataatatgtgctcgttttgcattgttcctttcactagaggcagagaacgatcacgcccagttgaatcaatagtgagggaagtggccgagctttggaaagaaggtgtgaaagaggtaacacttcttggccagaatgtaaacagctacaatgacacatccaggaaagaagatga---------aggatctaattggagattgagcgaaggattttccactgtatccaaggtcaaaaaaatgggtttacgatttgctgatctcttacatcgactttcaagagaatttccggatatgagattcagatacacatcgccacaccctaaagatttccctgatgaattcctgtatttgatgcgagatagacataatatatgcaaatatatccatttacctgcacaaactgggagtacaacagtgctggaaagaatgcgtcggggatacaccagggaggcatacttggaacttgtgcaaaagattcggagaattattccagatgtggggataagcagtgatttcatatgtggtatggagcctttgtggaaacttttgtatttgctggagcctgctcctgtttcattaattgtgacagcagtaggtgtgacgtttggatctgcatttcgtgctctaaactatggaaaagaaatggagcgaaatcgtgacctatcagaggcatccattattttagatcggtctcaagcactcatgatccctgtaatgagttcttttagtttgcttttgatgttttacctgttctcttctgtgtcacaacttctcactgcatttacagccattgcctctgcgtcatcccttttcttctgcctagctccttatgtagcctatttgaaagcacagtatgggttggctgatccatttgtgtcacggtgctgttcaaaatcaattacacgaatccaagggctgttgttattgttatgttgtggtatagtagctgcttggcttgtctctgggcattggatattaaacaatttgttgggcatctctatatgtattgcctttgtgagccatgtgcgtcttccaaacattaaaatatgtgcaatgctccttgtttgtctgtttgtttatgacatattctgggttttcttctctgagagattttttggggcgaatgtcatggtatcagttgcaacacaacaagcaacaaatcctgttcacactgtcgctactagttttagccttcctgggatacaaatgataacgaaaaagctggagttgccagtgaagattgtttttcccagaaacttgttgggtggagtaattcctggagaaagtgcatcagacttcatgatgcttggtcttggtgacatggcaattccagctatgcttctggccttagtcctctgttttgatcatcaaaagagcagggatccagtaaatctcttagatatacatccctcagaggggcataaatacatttggtatgctctccctggatatgccattggactggttactgctttagcagccggtgttttgactcactcacctcaacctgctcttctttatctggtg---------------------------------gctcacgacgagtcggtttgggcggccgcgtgggtcccggcgacagacgccagatccgccttgttgctcactggttcactcgacgagactgtgaagctatggaaacccgacgacctcctcctccaacgcaccaacaccggccactgccttggtgtcgcttccgtcgccgctcacccctccggccacattgccgcttcctcctccctcgacagctttgttcgtgtattcgacgttgacaccaacgccaccattgccactctcgaagccccaccctccgaggtctggcaattacgcttcgatcccaagggtaccattcttgcagttgctggtgggagtagtgcctcagtcaagctttgggacactgccacatggagtctggttgctaccctttcaattcctcgtccagaaggaccaaagccatctgataaaagcagcagcaagaaatttgtgctttcggttgcttggagtcctgatgggagacgtcttgcttgtggctcaatggacggaaccatttctgtttttgatgtagctcgcgccaagtttctacaccacctcgaaggtcatttcatgcctgtgcgaactctcgcgtattcacctgctgaaccccggctactcttttcagccgcagatgatgctcatgtgcacatgtacgatgccgaaggcaagaccctggttggggcaatgtcaggtcattcaagctgggttctgagtgtggatgttagcccagatggggctgctattgctacaggctcaagtgacagaactgtgcggctctgggatctcagtatgagggctgctgtacagacaatgagcaaccacacagaccaagtatggggagtgacctttctaccaggaggagggactggtcgacttgccagtgtttcggatgacaagagcatatcgctctatgactactcttgaaacattcagaggacttatacatcggccggtgacctactaactctagattataatgcagaaagcgagtaccggatgttcccgggagaagaaatcactattgctaaaggctacttgagcataattgaatctctggcctctgttctaccacctggtttaatccaactaggccgaaaggttacacaaattgaatggcggccagagactttgaagctacgcttctgtgatgggtcggtgatgtttgctgatcatgtcattgttacagtatctttgggggtacttaaagctggaattcgacaggactcgggtatgttcaaccctcctctgccttctttcaagactgaggcaatatcaaggctcggttttggcgttgttaacaagttgtttctgcaactgagttccatgg---ccattggcgactctgtaagcccatcaaacacccgcgttggctggattggaaccggagtcatggggcaatccatgtgtgcccatcttctcaattccggttttaccctcacagtcttcaaccgcacaatctccaaggcacaacctcttgtcgaccggggggcccacctggctcaatcccccttcgccgtcgcttcccaatccgatgtcgtcttctccatcgtcggctatccttccgacgtccgctccgttcttctggacccaacctctggcgctcttgccggccttcgtcctggtggagtccttgtcgatatgaccacctcggaaccctccctcgcagtcgagatagccagcgccgcagacgccaagggctgtgcctcaatcgacgcgccagtctccggcggcgaccgtggagccaaaaatggaactttggccatctttgccggaggcgacgaatcccaagttcgccgcttaaaccctctgttttcactcatgggtaaggtcaactacatgggttcgccaggcagaggacagtttgcgaagctagcgaaccagataacgatagcttcgaccatggtgggactagtggagggcatggtttacgcttacaaggctggtctcgatgtgggtttgtatctaaatgcaatatcagccggtgcggctgggtccaaatcactggatttatatggtggtaggattatgagccgggacttcgaaccagggttctttgtgaatcacttcgtgaaagacttggggatttgtttgaaggagtgccagaacatgggacttgctcttcctgggttggctttggctcagcagctttatgtctccctcaaggctcatggggaggggaatttgggtacccaagctcttattttggctctggagcggcttaacaatgtgtcccttcgaccctcaatggaccctccaccacccaacagctggagcatccacacccgacccgagatcatacagaagtacgagattctggagcgcgtaggcgccggcgcctactccgacgtgtaccgggcccgtcgcctctccgataacctcatcgtcgcactcaaggaggtccacgactaccagtccgcctttcgcgagatcgagtccctccagatcctccataattccccaaacgtcgtcgtcttgcacgagtacttctggcgggaggatgaggacgccgtgctagtgttggagttcctcaggactgacctggcttccgtcatcaaggatgccaagaagagggaaggtggtgggataggtgtaggcgagctcaagagatggatgctccagattctctccggggtcgacgcgtgtcatcggaatatgatcgctcatcgggatttaaagcccagcaacttactgatctccgacgaaggagtgctcaagctggccgattttgggcagactggtggtgctacggttgtttcagctgaggatcttgtgacatcacggaaaggatcgtcatctgaaattatcagccctgatgaaaaaatggctgctgtaactggattttccccttcaaagcacagtcatttctcttggtcgccagaatctggggattcattccctgctgagaatctttcaaggctggatgtaaggtcaccagatagattggtaggggagctgtattttcttgatgatacaatcacattgacaccagaggaactgtcaagggcccctgctgaagtgttgggaagaagtagccatggggcttcttataaagctactttggagaatgggatgttcttgacagtaaaatggctgagagaaggggtggcaaaacagaaaaaggaatttgccaaggaggctaaaaaatttgcgaatatcagacatccaaatgtggtgagtctgagaggtgctgttccacatggtaaccttaaagcaacaaacatattgttagatgggcctgatctgaatgctcgtgttgctgattattgcctccaccgcctcatgacacaagctggcaccatcgaacagattcttgatgccggtatcttgggttatcgctcaccagagttggctgcttcaaagaagccacttccctccttcaagtctgatgtttatgcttttggggtgatagtgttcgagcttttaactggaaggtgtgctggtgatgtgatttccggtgaggatggaggggttgatttggcagattgggtgcggttgagggtatcaaaaggtcatggctcagactgttttgatgctgcattgatgcgagaagtggggaatccagcagctgagaagggaatgaaggaggtccttggaattgctttacgatgcataagatctgtttctgagaggccaggtatcaagactatatatgaggatctctcatctatatagcagcttcagaaggagcagtggcatcaatataaacggcctcccagtgaacaagaatactctgatgaggttgaaattggttctaatacagaaccctcaggagaggagcttgctgacctgtcgcaagcatgcagaaaactgtgggaacttgatacaaaccgtttggtacctggaaatgactatgaaattgattgtggagaagggaagaaggtcttccaaacagaagatgttgcccaaggaagcttatttaggtggctgaacgaagacatattcagaagacccactttttctcgtttctgttctcttctggataactataacccaaatgcaggatccaaagaagttgtcacacctgacgaaaagcaagagcaagttgcattcatggaagaaatcagcagaactgcacccattaagtacctccacaagtacctctcatctaagggcattgtatctgaaaacttccaagattttaagagagtgatgactagtctctggtttgatctctatgcccgaggtggtacatcctattcctcctcagcttttgaacatgtattcgttggagaagttaagcaacatggtgagcaggaggtttctggcttccataattggcttcagaggggggggagcctcgttcaatatggcctattgatggtttaatgcaatctgtatcaacccaaagcactcttcgatgcctctcacggatgcttgatgaggcaatccatgctgatgttaccatcaacacagctgatggcaatttaagggctcacagagcaattctgtctgcaagttctcctgtgttccaaagcatgttttatcacgacctcaaggagaaagagtcttccacaatccacatagaagacatgtcaagggaatcttgtgtggcacttctctgttacttgtatggaaccattaaacaagaggatttctggaagcaccgacttgcgcttcttggagcggcaaacaaatacgacataacagacctaaaagatgcttgcgaggaaagccttttggaagacatcaactcggggaatgtccttgagaggctgcaagaggcatggctgtaccagctgaacaagctgaagaaaggatgcttaatgtacttgttcgaattcggcaagatatacgatgtcaaagaggaaatcaacttctttttcaggcatgcagacagggatcttatgctggagatgtttcaagaagtgctcacagtttggaagccagtatgagagatgctacaccgagcccgaaccttgcctagggtttctccaaagggagactttctcaacagagataatcgagagcatatcgccggaggatcttcagccgacggtgaaaatgtgtgtggactgtctccagtcgccgtcggtcgctgtgaagcgatccgctgcggcgaagctaagattatttgcgaagaacagggccgataaccgcgttctgattggcgagtctggtgcggtacctgctctgattcctctgcttcgctgtagcgatccgtggactcaagaacatgccgtcacagccctactgaatctctctctccacgaggtaaacaaggcgctgataacgaatgccggagcgataaagtcactggtctatgttcttaagactggtaccgagatttctaaacagaacgcagcttgtgcgcttctaagcctggctttagttgaggaaaacaagagctcaataggggcttgtggggctatcccgccgttggtttcgttgttgctgactggatctacaaggggaaagaaggacgctttgacgacactgtacaagctctgctccataaagccgaacaaggaaagggcggtaagtgccggtgctgtgaagcccctggtggctttggtggcggagcaagggacggggctagctgagaaagcaatggtgatcctgagcagcttggctgcgattgaggaagggaaagatgctattgtggaagaaggtgggattgcggcgcttgtggaagccattgaagatggttcggtgaaagggagggagttcgcggtgttgacgctgctgcaactgtgtgct------------------------------------------------------------------------------------------------tcttcatccaaaagctatatctgggtcaatcccagtagccccagagctgcacagcttcgacggaaatcctatgattccaggtacactaatctagttagagtagctgaggctttgaactcctgtaatccaactgaggatgatgttttcactattttgggggttttaggtgataaaatagtagaacaagatgctgttgtcattctcaataatatgttgaatccagaaaatgcactgcttgctcttaagttctttcaaagtaaaatgaaagttaagagggaggtcgttctttacaacgtaactttaaaagtgtttaggaagtgtaaggatatggatagagcagagaagctgtttgctgaattaatcgatagaggtattaaacccgataacgttactttttcgactttgattagttgtgctaggatatcttcttcgcctgataaggctgtggagttgtttgagaaaatgcccagttttgggtgtgatccagatgaagtgaccttctctgcaatgattgatgcctatgggcgtgctggtaatgttgacatggctttcagcttgtatgaccgtgctagaactgagaaatggcgcattgatcctgtgacattctctactttgattaaagttcacgggcaatcggggaattttgatgggtgtttgaatgtctatgaggagatgaaagctataggggctaagcctaacttggttatttataacaccttattggatgctatgggtagagctaagagaccttggcaggccaagaagatttaccaagagatgagtgacaatggatttttgccaaattggataacctatgcagctctcttacgggccttttgtagatctcgatatggtgatgatgctcttaacatgtatagagagatgaaggagaaggggctggaattgaatgtgattctctacaatacacttttagcaatgtgtgctgatatcggttatgctgctgaagctattgagatctttgaagacttgaagaattccagcactgagcccgacagttggacattttcatcgatgattactatatattcatgctgtgggaaagtctctgaagctgaggtggtgttcaatgagatgatggaaacgggttttgagcctaatatatttattttgacctcacttatccaatgctatgggaaagtaaagcgtactgatgatgttgtgaggacattcaatcaactcgtagaactaggaataactccagatgaacgtttctgtagttgtctcctgaacgtaatgacccaaactgcagaggaagaacttagtaggctttctgattgcattgaaagggcttctccaaagcttgggcatgtggtaaaacttttgctagaggagggtgatgggagtgagaatttaaagagggaagcctttgagcttcttggttcaattggttctgatgtaaagaaggcttactgcaattgcttgattgatctatgtgtgaacctcaatatgctacaaaaagcatgtgagctactggaactggggcttacactagagatatacacagatatacagtccaggtctccaacccagtggtctctttatctgaagggtctatctcttggggcagctcttactgcattacatgtttggataaatgacctgtccaaggctttggaatctgcggaggagtttccaccattgcttgggatcaatactggacatgggaaacacaagtactccgacaaaggtttggctaccgtgttcgagtcacatttgaaggaattaaatgctccgttccatgaggctcctgatcaagttggctggtttttgactacaaatgttgcagctaaatcatggttggaatctagaagttcgtctcaattggttactgccgaacaacaaaaggaagaaagcttacttgctgggagagggatcatgttctatcgtgcattagaagcagttccttttcagggtaatggagataagatcaaacttccgccttcttgcttcacagagttgtctgatcaaggagcatttgataagggacccctgtattttcaactgaccctaactcatcataaggtaaatggtcggactactcattcgggggttttggaattcactgcagatgaaggtaccgttggggttcctcctcatgtgtggcagaacttattcccaacaaatacaccaaatattagtttgattgaagttcgttatgtccggctgccgaaaggaacttatgcaaaacttcaacctgatcagttcggcttttctgacttgcccaatcataaggctatacttgagacaagcctaagacagcatgccaccctttctgaagatgacatatttacagttaattatggggaactgacatacaagttacgggtccttgaactaaaaccctcttcaagtgtgtctgttctagaaactgatattgaagttgacatagttggtcctgattcatctctggagaggacagagcagaatgtcctaacaccactcacatttggaaaaccagaatctggaatagtcgatgaaggaaattacaagtattacaagttctcgatggataatgatacttgggaaaaagttgtttctgagggtgctcacattgaagtaagggtagaagcagagacagatggtggtgatactgatctttacatttccaagcatcctctgctattcccaacccggcaccagcatgaatggtcgtcccatgacattggttcgaaggccttgatccttagctctaaagataagagctttggattaggtaattacagtgttggcatttatggctttaagggaagaattaagtaccatatatctgtcagtgttcaggatggccatcatagtaaagtaggtcaacaggctgcatcttcctcatcatctatggagatagatactgtagaatgtaataactgcaagcatcatatacccagtcgaactatagcactgcatgaagcctattgtagccgacataatgttgtttgtcagcatgctggctgtggagttgtgcttagggtcggagaagccaagaaccatgtgcattgtgacaaatgtggacaagcctttcagcaagaggaaatagaaaagcacatgaaggtgttccatgagccacttcactgcccctgtggtacagtccttgagaagaacgagatggtacaacaccaatcatcattttgtccattgcgacttgttgtatgtagattttgtggggacatggttcaagctggaaattcagccatggatgttcgggatagaatgagaggattatctgagcatgaaagcgtttgtgggtcaaggactgctccatgtgattcatgtgggcgttctgtcatgttgaaggagatggacattcatcagattgctgttcatcaaaagaacgggcataatcttataaatcttataagcaaccgctgcttcgcagtgtttgtgttctcagtgctcatatttacagtgattgccatcacctaccaacccccagatccatggttggagtcagctccctccatgaccgaactcttcacccaacgcgagaacgccaccttcaagagcgacatctccatcctcaaaaccgggagaggatgtatcctggaggtttcggaataagaaagagaattcttggaggaagtacagggattttaggagatttaagtttggatttgacgataattgttcgtataaagtggtgcacgcaagtggttggcattcgggtatcaatgcacgtcgctctagagacgaggagataaatgacaccatcccaagtttgggatcggagatgaactttaggaaagggcggtacttgtactattctcgtggcggtgattattgtaagggaatgaaccattacatgtggagtgtcttgtgtggtttgggtgaggctatgtatttgaatagaacatttgttatggatttgagtatatgcttgtctgcagcttataatcctgctaataaagacgaggaggggaaggattttcggtactattttgattttgagcatcttaaggaggttgcctcaatcgttgaggagggtgaatttctaagagactggaagaagtgggatcgcggccataagaggaaagtgccggttaggaaggttgtgagctataagaccacaccaatgcaactgaaaaaagataggagtgccattctatggaggcagtttgatgctccagagcctgagaattactggtacagagtttgtgaaggacaagctgctaagtatattcagagaccatggcatgctttgtggaaatcaaagagattaatgaatattgttacagagatcagtggcaaaatggactgggattttgatgctgttcatgtggttcgaggagagaaggcacagaataaggagctgtggccgcatctggattatgatacatccccagatatgctccttcagaagcttaaagggatgattcaacctaggaggaatctgtatgtagccaccaatgaacctttctataattactttgataaattaaggtctcagtacaaggttcatttgctt------------------------------------------------------------------------------------------------------------------------------------------------------------------------------------------------------aacccgcagggcgaccctcctttttccctccctgaaatc---atcttccggtcgtcttcttcgtcttcctcaccctcgcagtcctcatcagaaaacgaagatgtttctactttac------accccaacgcaattaccaccaaaaacccatcacacccacctctctatatcagcccggagccacacatctcgaaccagttctataccttcaacccggagtcacacggtctgatgattcgctgcctcctcgagcgccgcctggccaccccactcgagatccgcaccgctacgccgcgacccgtgctcaagtcctggcgcgctgtttggaaggaccgcaacgaggacacggcttacctaaccgcttggaagcggatccaggacaagctcgccgcacatgtcgaccaaaatggtaatgaatttctctgctttaagaacaacacccagcaattcgtttcccatattaaccagtggcaggacattgtcatgagctaccatagcgataccgatttgaagcatttagctcttaaggataccattgatagaattaagcaggtgtggaccgtaggtgctaagttttatggcatacctgaaagttacattagggtctgtgttgctgcctgccctctttgctcttcagcctcctctggggcagctggtaggagtaaaagacgtagatttgagtataccgagtcttttgatgtgcctgcaaaagaagtgcctcataggcttcaacaattggctgccaagcacaaggttgtgctttgcattaggcagaaatatattaggtataagccctttatggctgaggtcaaggactatgcttgtcatagggcaggcgaaccggctgccaagaagtccaaaattttgaagagagaaccatatgcatccaagcgttgcgggtgcggattccgtattcgagccattgttcccattgcaaattacaacgataaggacaagacttttgtctatcaagaggaagggatggccgtgtttaaattgtatgctgtgcattctggacatgagccaggacccttggatggaaatgccaggattatgcatcgggttgtggggcacaagggaggttttttgatggatcaggagacagtttatggggtgagtgaggaaatggagaatgagggctttggattgcttgggaaggaagaagggaatttgcatttttctgttttgcagcaggtgcaggaattgagaggtgaagttgggttgttagaagcgaaaattgcaaaagtcccaagagaactgttgggttcagtgtctcaagaattgtttgatattgtgaataaagttagacatttgagggaggtgtgttcaaagccgcttgggttgctccaggacaagcctcagtcggatgatgtgttggttggggaggatgcattggcacattggagtgatcatcaccatgaacgaatatatggggatggcaaggatgctgaattgattgaggacgatgaagatagttttgggagaactcttcgagatgttgttccttgggaccaaatgagaacagattgtaggaatcaaaaagatctcatgaatgagacttgtaaatctgaaaagtggttaaaatgcagtaattttgacgagaagagtattcttgattgtgaggatacaaagctaaccaagcccctaagacacgatgagagtatagttgcagatgtaggtcttgttggtatacaggttgatagtttctatcaagataattcaaaatggtatgattccccatgtggattggactctggcgctga------ggatagtggattcaggcatggggagattgtgtaattccgtcctgatcagtttacgtacaacactttggtcaatggtttgtgcaggacagggcatgttaagcatgctttagagatcatggatgtaatgcttcaggagggattcgatctggatatttttacttacaactcgttgatttctggactttgtaaatcaggtgaagttaaagaggcagcggaaattctggaccagatggtttcaagggattgtgccccaaatactatcacatttaatactctgattagcaccttgtgcaaggagaaccaagttaaagaggcaactgaactggctcgtgttctcacaagcaagggaattttacctgatgtttgtacgttcaattctctgattcaaggtctctgcttgatgagtaatcacaagtatgctatggaactgtttgaggaaatgaagaataaagggatccgacctgatgagtttacttacaacatgttaattgacagctactgttctagagggagactgaaggaagctttgaacctactgaaagaaatggagtcaaatggttgtgcacgaaatgtggttgtatacaatactttgattgatggattgtgcaaaaataagaggattgaagaagcggaagagatttttgatcagatggaactccaagggatttctagaaatgcagtgacttacaacaccctcattgatggcctttgtcagagcagaagggtggaggaagcttctcagctcatggatcagatgataatggaaggcttgaaacctgacaagttcacatacaattccttgctcacgtacttttgcagggctggggatattacaaaggcagcagatattgttcagactatggcttcaaatgggtgtgaaccggacattgtcacgtatggcaccatcattggggggctgtgtaaagtaggtagaattgaggtagcaagtaggctccttagaagtgttcaaatgaaaggaatggtcttgactccgcatgcttataaccctgtaatacaa----------------------------------------------------------------------------------------------------------------------------------------------------------------------------------------------------------------------------------------------------------------------------------------------------------------------------------------------------------------------------------------------------------------------------------------------------------------------------------------------------------------------------------------------------------------------------------------------------------------------------------------------------------------------------------------------------------------------------------------------------------------------------------------------------------------------------------------------------------------------------------------------------------------------------------------------------------------------------------------------------------------------------------------------------------acgaaaaagaa-----------------------tgtggtggccacttc-----------------------------------------------------------------aaataataaacaggtttcaactgagaccagaaaatccatgaacaaagggaaccaaggtaatcctaaaaagaagaaagctggaagagttgtttctctagctgaggctgccaaaggatcaattgttttccagcaggggaaaccatgctcatgtcaagctcgtcgacacaaactggtgagcaattgcttatcttgtggcaagatagtatgtgaacaagagggagagggtccttgcaatttttgtggtgcccttgtgctgagagaagggagcacttatgctggtttggatgaaactatgcctctcacatcagatgccgaagcggctgctgaagcttatgcaaagagacttgttgattatgacagaaactctgcagcacgtacaacagttattgatgaccaaagtgactactatgagattgagggaaacagctggttgtcaatggaggaaaaggaactcttaagaaaaaagcaagaggagattgaagaagctgagagggcaaaacgaaataaagtgattgtgacattcgacttggttggccgcaaggtttttggagaaatggagaaagtcttgaattatatggctgaggatggggtggttcccaatgttgtaacctacaatgctgtgatggcgatttacttggagcaagggcaagctgctaaggcccttaatgttcttgaggagattcaagagaaaggcctcaccccatctcccgtgtcctattctacagctttgttggcatatcgaagaatggaagatgggaatggagctttaaagttcttcattggcatccgagaaaagtatcataaaggggagataggtaaggatgttgatgaagattgggaaaatgagtttgttaagattgaaaactttacagtcagggtttgctaccaagtgatgcggtgctggcttgtgaaggatgataatttgaccaccaaggggttgaaacttctcatagaaatggataatgctggcattccacttggcagtgccgaacatgagcgccttatatgggcttgtacccatggagaacattatattgtagcaaaagaattgtataataggctaagagaaagacgttttgagataagattatctgtgtgcaaccatgctatttggttgatgggaaaagctaaaaagtggtggacagctttggagatctatgaggatttgttggacaaggggccaaggccaaataacatgtcatatgaattaatagtgtctcacttcaatgttcttctaactgcagctaggaaaagaaggatttggaaatggggagtaagattgctcaacaagatggaagagaaaggcctaaaacctggaaataaggaatggaatgcagttcttattgcctgttccaaggcttcacaaacttctgctgctgtgcagatttttaggagaatggttgaaaagggtcaaaaacctacaatcatttcctatggggcattgcttagtgcccttgaaaaggggaaactctacaatgaggctcgccgtgtctgggatcatatgattaaggtgggtgtgagaccaaacttgtatgcctacacaatcatggcctctgttttctccggacaaggaaagtttaatatggttgataccgtcattcatgagatggtttcaacaggtgttgagccaacagtcgtcacatacaatgcaattattagtgcctgtgcagtgaatgctatgagcactgcagcatacgactggtttcaccgcatgaaagttcataacatttctccaaacgaagtttcttatgaaatgctaattgaggcgctagcaaaggattgtaaaccaaggcttgcatttgaggtgtatttgagggctcaaaatgagggcattcgcctctcctcaaaggaggaccaagatgactctcctggaatggctcaggccttccacataacttctagcactgcttctgccatttcgatatgcatagcgtttgcagctctcactcttccgttgtttatgtcgtccctagggcagggcttggccttgaagacaaagttgttgtcgtatgcaacgctactgtttgggttttatatggcttggaatattggagccaacgacgttgctaatgccatggggacttcagtgggttctggagcattgacacttcggcaggctgtaataacggctgcggtgttggaattctcaggtgcattgttgatggggacgcatgtgaccggcacaatgcaaaagggtattcttgttgctaatgtgtttcagggaaaggatactctgctctttgccggtttgctatcctctctagccgctgctggtacttggctgcaggtagaatgtaatgtttcatatgatttctcatcagatgaaaaaccattgttggaggataaaatagtctctgtgcttggttgtatggtttccctcctgaacaacgggagggaagatgttctttctggaagatcttccattatgaattcctttagtactgcagatgcaagtgtaatggatgatgagcttcctccacttgccactttcaggcgtgagatgaaaaggtgttgtgagagcttgcatgttgcccttgagaactatttgatgcctggtgatgatcggagtttggatgtttggaggaaacttcagagacttaagaatgtctgctatgattctggttttcctcgtgaagaggattatcccagccagatgctgtttgcaaattggactcctgtgtacttgtctacttctaaagaagaattgggatccaattctgaggttgctttctggaggggtggccaggtaactgaagaaggtctgaagtggttagtgaagagaggatataaaaccatagttgatctacgagcagagaatgtgaaagataacttttaccaagaagccttaaatgaggctattgcatctgggaatattgaattggtcaaaattccagttgaagttgggactgcaccatcaatggagcaggttgagaagtttgcatctttagtttctgattgcagcaagaggcctatctatctccatagtaaggaaggaatttggagaacttctgccatggtctccagatggaggcagtacatgactcgccttagtgatgatgaactgtgcccaattgaaggaaatatgtgtgcttctacaactggtgttgtgagagtacagtcgagaaagaaagcagagatgttcctggttcgaacggatggattcacttgtgccagagaaaaggtgacagaatcctccttagccttcacccatccaagcactcagcaacagatgcttatgtggaaatctacaccaaagactgttttattgttgaagaagctaggggaagaactcatggaagaagctaaagagccacct-ctaccctgaagctcaacaagtacagctcgcgcatcactgaacccaagtcgcagggtgggtctcaggccattcttcacggcgtgggtctctcggaagacgatttgagtaagccccagattgggatatcgtcggtttggtacgaagggaacacttgcaatatgcacctattgaagctctctgaggctgtgaaacaaggggttagagaagctggcatggttgggttcaggttcaacactattggggtcagtgatgctatctctatggggactagagggatgtgctatagcttgcagtctagggacttgattgctgatagtattgagactgttatgagtgctcagtggtatgatggcaatatttctattcctggttgtgacaaaaatatgccaggtacaatcatggcaatgggccggcttaatcgaccaagtatcatgatatatggtggaactatcaagtatggagaatatgttggcggatccataagtgatgagcagaggaagaatgtagtccttaactcttgtcctggggcaggggcttgtggtggaatgtatactgcaaacacaatggcctctgccattgaagctatgggaatgtctcttccacacagctcttcaacacctgctgaagacccattgaagttggatgagtgccgtttagctggaaagtatcttctggaattgttgaaaatggacttaaaacctcgggacattattactccaaaatcactacgtaatgcaatggttattgtcatggcactgggtgggtctaccaatgctgtattacatttgattgctattgcaaggtccattggtgtggaattgactcttgatgactttcagaaagttagcgatcaggtcccctttcttgcagatctcaagccaagtgggaaatatgtcatggaggatgtccacaagattttctctggtcctgcacttgtcttcgaaggagaggaatccaatgagaaaatggagacatcatcaatgtcgacgccagcgtataaggctgactgtggagttctatacaagta----------------catcaagaatgtgcagtcagcttcaaggggatgtgtgactgatgagtag-----------------------------------------------------------------------------------------------------------------------------------------------------------------------------------------------------------------------------------------------------------------------------------------------------------------------------------------aaggaaaacgagaccgccgactacattacgctgattagaaatggcgaacggccattgaaggatcgtgaggctttgttagaatgcaaagggaggaatttctacagtgttctaacggcatcgacaagacgcgaggaggaacgacagcgtttggagtcgcagcagaggaaggacgggttggttgctaagagcaggctaatgggtgcggacgagaggggtctaggagggtacggagacgagttgggatacgatcctacgcccaaagccaaaatgcatttgaagggtagcaaaattggtgaaggcgtgcccataattctggtgccaagcgcgttccagacgctgattaccatttacaatgtgaaggagttcttggaggatggagtttttatacccactgatgtaaaggtgaagcagatgaagggtgcgaagccagactgtgtgactgtgcagaagaagttcagcagggatagggatagagtggtgactgcttatgaggtgcgggacaagcccactgctttgaaggcggaagattgggacagggtcgtggcggtttttgtgttgggcaaagagtggcagttcaaggattggccattcaaggaccatgttgagattttcaacaaaatcatggggtttttcatgcgttttgaagatgacagtgttgagtcagccaagaatgtgaagcagtggaatgtgaagataatctcgatcggaggacacaaggggtttgataagcagatatggcaggttgctgaatatagaaaagatggcaacccatctattacgtttaagtatcacagtcgtgatggggaagaaggttacccaggagatgtttcactgactgcaacttacacactcacatcaagcacgacaatgaggcttgacatggaagcagtgcccgaaaacaagcccactccaatcaatttagctcagcatacgtactggaacttagctggtcacaactcaggggacatacttgaccattcaattcagatacgggcaaaccatgttacccctgttgacgagaacactatcccaaccggtgaaatcatgcccgttaaaggcactccttttgacttcacaaccgagaagaggatcggcaatgatatcaaggaggtcggcatgggatacgaccacaactacgtgcttgactgcggtgaagaaaaattgggtttgaaacatgctgcgaaagtgagggatcctgaaagttcaagggtgctgaacttgtggacaactgcccctggaatgcagttttacactgcaaactatgtcaattggattaccggtaaaggaggtgctgtttacaacaagcacgcgggtctctgcttggagacgcagggattccctaacgcgatcaaccagccaaacttcccctctgttgttgttcaacctggcgagaagtacaaacacaccatgctgttcgagttttcaatggacactttactcaaaacacataataagcttgagttcttgcatccactccatgggttttcagagaaagtgagcaattcaatacctccaaggcttcaaaatcaggatcttagaattggaattaagaagtctcatccgaaatggggtaagaatgcttgtgttaaggctagtagtagtgcgcttctggagcttgtgccagaaaccaagaaggagaatcttgattttgagcttcccttgtatgacccatcaaagggtctggtagtggaccttgcagttgtgggaggcggtcccgcgggccttgccgtggcacagcaagtttccgaagcagggctatcagtttgctcgattgacccgtctcccaaattaatttggcccaataattatggcgtttgggtggatgaatttgaggcaatggatttgcttgattgccttgatactacctggtctggtgctgtagtgttcatagatgatgaatccaaaaagaacctcggtaggccttatgggagggttaacagaaaacagctcaagtcgaaaatgctgcaaaaatgcatatcaaatggtgttaagtttcaccaatctaaagttgttaaagtcactcatgaggaggccaaatctcttttgatttgcagtgatggagtaacaattcaggctgccgtggttcttgatgcaactggtttctccagatgccttgtgcagtatgataagccatataatccaggttaccaagtggcttatgggattttggctgaggttgaagagcaccaatttgatgtagacaagatgcttttcatggactggagagattcacatctcaaaaacaatatggagctaaaagagagaaataggagaattcctacatttttgtatgcaatgcccttttcatccaacaggatatttcttgaagaaacttctcttgtagctaggcctggactacctatgaaggaaatccaggaaaggatggtggctagattaaggcacttgggtataaaggttaagagcattgaagaagacgagcattgtgtcattccaatgggtgggcccctgcctgtgctccctcaaagagttgttggaattggtggcacagctggaatggtgcacccttcgactggttatatggtagcaagaaccttggcagcggctcctattgttgcaagctccatagttcaataccttggttctgatagaggtcttccaggaaatcaactatctgcacaagtttggagagatttatggcccattgaaaggaggagacaaagagagttcttctgttttggcatggatattctgcttaagcttgatttggaaggcacgcggaggtttttcgacgctttctttgatttagaaccccatcactggcacggattcttgtcatctcggctgttccttcctgagcttatattttttgggctttcactattctctcatgcatctaatacttctaggatagagatcatggcaaagggaactcttcctctggtaaacatgatcaacaatttgatacaggataaagattaggaagtgttcgagaaattgcttcccaattcgattaaagcgacggattctaagccgccattgttaccgatggcttatgctccgaactcgagaatctatacaactctgatgaaaggttatatgaatgcgggtcgagttacagacacagttcggatgctggaggctatgcggcaacaagatgacagtgccagtcatccggaccacgtaacatacactactgttgtttctgcatttgtgaagtcagggtccgttgacagggcacgccaagtgctcgctgaaatgaccagaattgcagtgcctgcaaatcgaattacttataatatacttctcaagggatattgccagcaactgcagattgacaaagcaaaagagttgcttaaagagatggctgaagatgcagggattgagcctgatgtggtttcttataatatcttaattgatgggtgtatattggttgatgatagtgccggggctctttcatttttcaatgaaatgcgagcaaaaggaatttctcccaccaaggtcagctacaccactttgatgaaagctttcgccttgtcgggtcaacctaagctggctaacaaggtcttcgatgaaatgctcaatgaccctcgagtgaaggttgatctggttgcttggaatatgttggttgaagggtattgtagactgggattggttgaggaagctaagaaaataattcagagaatgaaagagaagggactttaccctaatgtagctacttatggtagtttggctaatggaattgcattggctagaaaacctggagaggctcttctgctttggaatgaagtgaaggaaaggtgtgaagtgaaaaagggagagaattctgattcttcgtctctgccgccattgaaaccagatgaagggttattagatacacttgctgatatctgtgttagggctgctttcttcaggaaagctttagagattgtggcttgcatggaagagaatggtattcctccaaataagaccaaatttacacgaatttatgtggaaatgcactctagaatgtttactagtaagcatgcttcaaaggccaggcaagataggaggattgagaggaagagagcggcagaggcgttcaagttttggttgggtttgcctaattcgtactatgggagtgaatggcggttagaacctcagcttcatcagaaaggaaccgggcccggagctagaagctcgcatgccgtcgccctagtaggaccaaaggcatatgttttcggaggtgaatttgcgccacgtgtccctgttgacaacaagctccacgtgttcaacctcgaagatctcacatggtccgtggctgatgtaaccggtgacatccctcctcccagagttggtgtcaccatcgcagccgttggatcaaccatttatgtttttggtggtagggacggtgaacacaacgagcttaatgagctctactcttttgacacctgtacaaacaagtggaccctactatccagcggggacaaagggccacctcacaggagctaccactcgactaccgccgataatcgccacgtgtacatctttggcggctgtggtgtctcaggccggctaaacgatctatgggcttacgacgtcgtggatcagaagtggatcaaacacccaacagcaggtgagaaatgcaagggccgaggtgggcctgggttggttgttgcccaggaaaagatatgggttgtgtacggtttcgctggagctgaagtggacgatgtccattggtttgacccgaccaggcaggagtggacccaagtggagacaggtggcgagaaaccaacggctcgtagtgtgttttcgacggttgtgattggaaagtacatattaatatacggtggggaagtggaccccagtgacctgggtcacatgggtgcgggcaagtttacggctgaagtgtacgcgttggacacggagactttgctgtggaagaggtgggaggatgggctgcagtcgggtcatcatcctgggcctcgcgggtggtgtgcgtttgctggggggcagtggaatgggaaagaggggcttttagtgtacggaggcaattcaccaagcaatgatcggcttggtgacattttctttttcact---caaacgtcgaacggaaacgacgccggattcgacctttccctcttggaggccgtcgagaaatcccaaaacgcagtggaaatgctggacctccgaaccctaaagaagctggtcctctccttcgagcgccgactcagggaaaacatcgcagcccggcttaaatacccgaaccagcccgaccggtttgcggactccgaaatcgagctccatgaagagctccagaagctcaaggtgcttgccggaggacccgagctttatccggaacttgtcgctctcaacacaatcccctccattctcaaccttcttgggcacgacaataccgacattgcgatcgttgtcgttcaattgcttcaggacttgacggacgaggacgttctcgaagacaacgacgagccggcacgtgtactcgtcgacgctctcatagagaacaatgttctggagctgttggtacagaacttgcatagactgtctgagactgacccggatgagatggccgccgtgtacaacacgctctctaccatcgagaatctgattgaagtgaagccgactgtggcggaattggtttgcgagaggaccaagttgctcaaatggttgctggggaagattagggttagggagtttgacagcaataagcagtacgcgtctgaaatactggccattttgctgcagaatagcacggcgaatcagaaaaggttagggcagatgaatggcgttgatgttctgcttcaggcggtggccatgtataagtctaaggatcctaagaacccggatgaggatgagatggtggagaatctatttgattgcttgtgctgtttattgatgccgttggaaaacaaggagagatttgtgaaggctgaaggtgtggagttgatgattatcatcatgaagcagaagaagtctgcctatgggtcggccataagagcactcgattttgccatgaccaagtacccgcctgcctgcgaacgttttgttgatgttttggggttgaagacggcatttgctgcatttatgggtaagtgcggtcaccgagccgttgctttgattggtggtgccacggccagagtgggagacccttcaggtaagagcttggagaggccagagctcgacccagaaactctggtcaataacacattggggattaccgatacaatagctaaaattctagaattctcttgtgattttgaataattatgattggtggaaagagtttcgggttttggattttcttaagcaagtgggccggtttgcgagagtgggtactatgatgtccaaggagagtgtgaagaagaggttggaatctgaacaaggattgagcttcactgagttcacgtaccagttgttgcagggatatgattttctttacctgtttgagaatgagggtgttaatgttcagattggtggtagtgatcaatgggggaatataactgctggaactgatcttattcggaaaatccttcaagtagagggagcgtacggcttgacattcccgcttcttttgaagagtgatggtaccaaatttggcaagtccgaggatggtgcagtttggctttcaccatcaatgttgtctccctacaagttctatcagtatttcatctctgtcccagatgctgatgtggtgaggttcctcaggattttaacttttctggatatggaggagataagtgatttggaaagggacatgaagaagccaggctatatgcccaatacggctcaacgaaagcttgcagaggaagttacccgttttgtccatggtgaggatggtctagttgaggctcttaaggctactgaagcattaaggcctggtgctgagaccacattggattggaagaccattgagggtattgcagaggatgtgccttcctgctctttggcttatgatcaggttcttaatctatcccttgttgatctttcggtttcggctggcttgcttgagagtaaatcagctgcccgtcgtatgttgaagcaaggaggcctttacttgaacaactctagagttgatagtgaaagtaagaaaattgaagaggaagatattgtggatggtaaagttctactgctatctgctggcaagaagaacaaagttgttgtgcggattgggatgagcgagcaagatgttgctgaatatcgaaagagcttgtccatacgtgtgtcaggttttgatgtaccaaggccggttaagacatttgaagattgtggtttttcttcgcaactcatgaatgctataagaaaacaagcatatgaaaaacccacagcaattcagtgccaagctttaccgattgctctttctggaagggatattattggtatagctaaaactggttctggtaagactgctgcttttgttcttcccatgattgtccatatcatggatcagcccgaacttgagaaagaagagggtcctattggagtaatatgtgcacccactagagaattggcacaccaaatatatctagaggccaagaaatttgcaaaaccatatgggattcgtgtatctgctgtgtatggtggaatgtccaaacttgaacagttcaaagagctcaaggcagggtgtgagatagttgttgctactcctgggagattgatagatatgctaaaaatgaaggcactaacaatgtcaagggcaacctatctagtactcgatgaggctgatcggatgtttgatcttggatttgagccacaaatcaggtctatagttggacagatcaggcctgatcgtcataccttgctcttttctgcaactatgccccataaagttgaaaagttggctagggagactctcactgatcctgtcagagttacagtgggggaggtgggaatggcgaatgaggatataacacaggttgttcatgtgattccttctgatgctgaaaagttgcactggcttcttgaaaagctacctggaatgattgatgatggagatgtgttggtgtttgcttcaaaaaaagccactgtggatgagattgagtcccagctggctcaaagatgttttaaagttgcggctcttcatggtgacaaagatcagtcttcgaggatggagattttgcaaaaatttaaatccggcattttccatgttcttattgcaacagatgttgctgctcgtgggcttgatatcaagtcaattaagtctgtggtgaactttgatattgccagagatatggacatgcatgtccatcgtattggaagaacaggtcgtgctggtgacaaagatgggactgcttacactcttataacgcataaagaggctcggtttgctggtgaattggtaaacagtttgattgctgctggtcagaatgtgtctgtggagctaatggatcttgccatgaaggaaaatgctttgtccgtaattggtccaaggccaatggattggtctgctgttccatataatgctccccaggcaccagggaaaaatggaaaactaagaacttcaagtttggaatcaccaataatgttgctggtgggtcatcagagtgctatatacacaatgaagtttaatcccactggaacagtcattgcatctgggtctcatgacagagaaatttttttatggaacgtgcatggtgattgcaagaactttatggttttgaaggggcataaaaatgcagttctggatcttcactggactaccgatggatcccagataatatcagccagtcccgataaaactctgagggcgtgggatgttgaagcagggaaacaaataaaaaagatggcagagcactcttcatttgtgaattcgtgctgcccatcacgtagggggccacctctcattgtcagtggatctgacgatggaactgccaaactatgggatatgcgtcaaagaggtgccattcaaacatttccagataaataccaaattacagctgtcagcttctctgatgcatcagataagatattcactggtgggattgacaatgatgtgaaggtttgggacttgcgcaaaggtgaagtgacaatgacacttcaaggccatgaagatatgataacgggtatgtcactgagtcctgatggctcctatcttctgactaacggaatggactgcaagctctgcatttgggatatgcgcccgtatgcacctcaaaatcggtgtgtgaagatatttgaagggcaccaacacaactttgagaagaacttgctgaaatgtagctggtcgtctgatggtagcaaggtgacagctggtagttctgatcggatggtttatatatgggatactactacacggcgcatattgtataagcttcctggacacactggatctgtcaatgagtgtgtcatccatcccagcgaaccaattattggatcttgcagtagcgataagcagatttttctgggggaaatctgagaagaactcctaggcagcaaaaactgggacggccttctggacccacttaaccttgacctccgaaaactcatcctccgctgcggggacttctgccaagccacatacgacgccttcaacaacgaccagaactccaggttctgcggctccagcagatacggcaagtcgtcgttcttccaaaaggtcatgcttgaaaacggctctgattaccaggtcgactccttcctctacggcactgccaaagtcagcgtcccagaggccttgcttttgcattccaggtctcgcgaggcctgggatcgcgagtccaactggatcggctacattgccgtcaccaccgataacgtcagtagaaccatcggaaggcgagaaatctacgtcgcttggcggggcacgactcgggactacgagtgggtcaacgttttaggagccgaccttgaatcggccaagtctcttcttcgcgggagcgccaacgaagacaaaggtcagcagcatgacgacgactcggaaacaaggcgttcaacgaaaggctggagaagtaaaagaacgtgaaagtacttcacgtgaagaacacaatcgatttgataacccattatccagggagtctgtttgggtacgttgatacggggattgagctagtgatcgacacgaggaagtcgccgagcttgaaggactcgaggaacccaagcgactggcacaacttgcaggcaatgcttcatgtggtggcgggttggaacggacaagaaggagagtttgagttgaaggtgaagagaagcttggcattggtgaacaagtcatgtgagtttctaaaggatgagtatttggtgcctggttcgtggtgggtagagaagaacaaagggatggttctggatgaagaaattggtgactgggttttggctccaatccctcctagtcgatccacatataataacttgatcaacgcctgtggatctagtggaaattggaaagaagctatggaaatttgcaagaaaatgacagataatggagtcgggccggatcttgtaacccataacgttgttttatcctcattcaaaagtggggcccagtattcaaaagctttatcttattttgaacttatgaagggtacaaacatccgtccagactcaacaactcttaacattgtgttacattgcctgataaagcttggacaatacggaaaagcctttgagattttcaattccatgagaaataagagagcagaatgtggccctgatgttgtaacattcaccagcatcattcatatgtattctgtacttggtgagattgaaaattgtaaggctttgttcaatacaatgcttgcggaaggcttaaaacctaacattgtttcatataacacattattgggtgcatatgcttcacggggtatgcacaaggaggctttgtcagtttttaatgaaataaagcaacatggttttcgccctgatgttgtatcatatacttctttactcaatgcttatggaaggtcacagcaacctaaaaaggcaagggcagtatttaacatgatgaagagaaacaactgtaagccaaatcttgtgagctacaatgcactaattgatgcctatggatctactggtttgttagctgaagctgttaaagtgttgcgtgagatggaggagaatagcattcatccaaatattgtgtcgatatgcaccattttggctgcctgtggacgaagtggtcaaaaggtgaatattgatgctgtgctttcagcagctaagatgcgaggcgtcgaattgaacacaattgcttataattctgctattggaagttatatgaatttaggggaacatgataacgccataagtctgtacagatcaatgaggaagaagaatgtcaaaccagattctgttacttacacgctgttaataagtggttgttgtaggatgtcaaaatactgtgatgctcttgggttttattatgaaatggtggatttaaaaattcctttgtccaatgaggtctattcatccgtgatctgtgcctacagcagacag------------------------------------------------------------------------------------------------------------------------------------------------------------------------------------------------------------------------------------------------------------------------------------------------------------------------------------------------------------------------agttatggtaaagctggtattattcaggaagctgtaaaaatgttcaacaaaatgaaggagttgggtgtggagaggagtgttaaatcttatgatgcattgtttaaggttatcctacggaggggacggtatatgatggccaaaagatacttcaatgccatgttaagtgaggggatagagcctactaggcacacatataatgttatgctttggggtttctttctctcattgagattggagactgcaaaacggttttatgaagatatgaagagcaggggcatttcacccgatgttgtcacgtataacactttgattaatgggtttattcggttctcacagattgatgaggcagagaagttgtttacagagatgaagggacggaacctggcacccacagtgataagttataccaccatgttaaaagggtatgtttcggttggacgagttgatgatgcgctgaaagtgtttgaggagatgaagtctttaagtattaagcccaatgctgtcacatatactacattgttacctggactttgtgataaagaaaaaatgcctgaagctcaaataatgttgaaggagatggtggagagatatatagctcctaacgataattccatctttgtcagattgttatcttgccaatgcaagtatggtgatctgaatgctgctgcagatgttctcaaggcaatgattcggctgcgcattcctacagaggctggtcactatggcatcttaatcgagaatttctgtaaggccgaggtgtatgatcaggcagtcaagttgttggataagctcatcgaaaaggaaattatattaaggccccagagcgccttggagatggagcctagcgcttataatccaatgatccagtatttgtgcaaccatgggcagactgggaaagctgaaacttttttccggcagttgatgaaaaagggtgttcaggatccagttgcctttaacaatttgatccgtggttattccaaagaagggaatcctgattctgcatctgaaattttgaagatcatgggtaggagaggggtgcctagagattcagagtcctacaaattgctcatcaagagctacttaagtaaaggtgagccttctgatgctaaaacagctttggatggtatgattgaaagtggccatgttccagattcgtcattattcaggacagtgatggaaaatctgtttgaagatgggagggttcaaactgcaagcagggtgatgatgactatgttggagaagggggtcaaggagaatatggacttagttgctaagattttggaagcccttttcttgagaggtcatgttgaggaagccttgggaagaattgatctacttatgcattatgggtgtgcacctaactttgatagtctcttatctgttctttgtgagaaagggaagaccattgctgctctcaagctattagattatagtcttgagaaagactgtaacctagacttctcaagctatgataaggtgttggatgctcttctatcagcagggaagacgcttaatgcttattcaatattgtgcaaaataatggggaaaggagggcccactgactggagttgctgtgaagatctcataaggagccttaatcaggagggaaacacaaagcaagcagatatcctctctagaatgacaaagaaagtagccattgtgattgcgaattgtgtagcattgttggtgataatttcgtttgtcgtggctcactactgcgccagagtgcggagttcgaattccatggtgggtagtgagagtgggaagaggaggagtggtagtagctatggcagtgagaagaaggtgtacgccaacggaggcgcagatagcgatgggaccaatgctacggatcgtagcaagcttgtatttttcgataggagaaagcaatttgagctcgaggatttgctccgtgcatctgcagaaatgcttgggaaaggaagcttgggaaccgtgtacagagctgtcctcgacgacggcagcacggtggcagtgaagagactcaaggacgctaacccctgtgctcgtagagagttcgagcagtatatggatgtgatagggaagcttaagcaccccaacatagtgaaactaagagcttactactatgccaaggaggaaaagcttctagtctatgactatcttcctaatggaagcttgcactcacttcttcatgggaatcgtggtcctggtagaattcctttggattggacgacaaggatcgggggagaagttggggaagatgaaaaagactcggggatcgtatactatggtccaatctcatccaccataaagaaagttaagcttctctcactttcaacctgctgcctctctgtatctctgggccctgtcataacgttcatgacatcacctgatatgaatgtgatcattaagggtgcggtagcatcttcagtaatattcttaagtgcatctaccactgcagcccttcactggtttgtaagtccctacattcacaagataagatggaagcctggctccgacagtttccaagtggagatgctgtcatggttggcgacatacattcctaggactatcaagttcgccgatatcaggccaccagagaccaacagacctttcgtgacatttaaggccaatgggaatttctacttcgttgacgcagagcactgtcacaacaaggcattgctcgcaaggctgacccctaagaaagcaaatcaagagtcggcttttaagaatttgtga------------------------------------------------------------------------------------------------------------------------------------------------------------------------------------------------------------------------------------------------------------------------------------------------------------------------------------------------------------------------------------------------------------------------------------------------------------------------------------------------------------------------------------------------------gtttttctcaaagcaatggcagagactgggcaagtaaagctgtatggtgaacatccaactttgactgaaacttctctctacagagctaggcgacatcttttcaaggaagaaagg-----------------------------------------------------------------------------------------------------------------------------------------------------------------------------------------------------------------------------------------------------------------------------------------------------------------------------------------------------------------------------------------------------------------------------------------------------------------------------------------------------------------------------------------------------------------------------------------------------------------------------------------------------------------------------------------------------------------------------------------------------------------------------------------------------------------------------------------------------------------------------------------------------------------------------------------------------------------------------------------------------------------------------------------------------------------------------------------------------------------------------------------------------------------------------------------------------------------------------------------------------------------------------------------------------------------------------------------------------------------------------------------------------------------------------------------------------------------------------------------------------------------------------------------------------------------------------------------------------------------------------------------------------------------------------------------------------------------------------------------------------------------------------------------------------------------------------------------------------------------------------------------------------------------------------------------------------------------------------------------------------------------------------------------------------------------------------------------------------------------------------------------------------------------------------------------------------------------------------------------------------------------------------------------------------------------------------------------------------------------------------------------------------tgcgtaaagatccctcagcttccagctgaggccaagattcctcagtcagcctgccttaaaacataccaagtgaaggactctcagggggttgtgtgggtttggatgtctctgaagactcctccaaatcctagtaaactaccttggtttgagaactttgccaggccagggtttcaagatatttcaacaatccatgagctcccatatgaccactccatactccttgagaatctcatggaccctgcccacattccaatctcacatgacagaacggattggactgcaaagagggaagatgctcaagcattgggtttcaaggtgactgaacgttctgatagaggatttgcggggtggtggggcaaggcaaaggatcaacctttgccaaacttcttacggtttgaagcaccttgtgttcttcagaataacagagaacttgttgacaagaatggaaaaaagaactacttcactggtcttttcctttgtagaccaagtggacagggaaaatctatgcttattgtgaggtttggaggaacaatgagatcaccactggcaaaattgtttccacaatggtacttccatcagaatgcttgtaaggtctttgagcaagatatgggatttctttcatctcaaaatgaggtactcatgaaagaaaaagttcccaccaaagagctttatcttaacttgagatcctcagatacgtgggtagctgaatacaggaggtggatggacaaggttggacatggtatgccttatcattttgggcacagcaccatatcattgcctaaagtacctgctgtggtagaacatgccccagccggactaactgctggggtttctgcgtctttaccggctaagggcggggttggagcattgtatgctccgaatttgaccaacagatacttccggcatgtaattcattgcaaagggtgcagaaatgttgtcaaagctttcgaaacatggaaaaatggcctctctgcaattgctataacgctagccacggtggcgattcttgtgtctggtaggcagtggaaagcacttctgttggtagcagcagctgtgtgctctggtggagcttatgcatgctcagctgctattgcattgaatctgcgcacccgattcccttctgcccaacgtctcgtcgccattggcgacctccacggcgacctcgacaagaccaagcaatccctcaggctcgccggcctcattgactcctccgattcatggataggagattccaccaccgttgtccaggtcggcgacgtccttgaccgcggtggcgatgagctcaagattctctattttctcgagaaattgagacgagaggcctctagatccggcggctccattatctccatgattggcaaccacgagatcatgaacattgaaggcgattttcgccacgtcactcgggagggttttgacgaatttagggcttgggcggactggtattgcgttgggaacaaaatgaaagctctttgtaagggattaaagaagcccaatgacccatttcatggtataccttcggttttc---------tctgattcattctggtctcagatctccaaatttacgacagcggcttcggaagaatacagaagaaagtcaatctcatattgggttctactagctctgagcagtggtggaatgcttgtggccttccctgcttcatcaattctttctcgtgtctattacacaaatggtggtaacagcaagtggatcatttcttgggtggcagttgcgggttggcctctaactcttcttttcttatttcctacatactacttctgcaaaacttttcctactcctctgagcttaaagctcacactatcatacatcatgctcgggttcttaagtgctgctgataacatgatgtatgcatatgcatatgcctatcttccggcatctactgctgctcttctggcatcgtcttcactggttttttctgcactatttggataccttattgtcaacaacaagatcaccacttcaataactaatgctgttgtgataatcacttttgctgtgaccatcatagcattggactcggattcagacagatttggaaatgtcactgatggccaatacatcttgggttttgtaatggatattctgggatctgctcttcacgggcttattttcgcactttcagagctagtgtttgtaaaattactcggaagaagatccttccatgttgtgttggagcaacaagtcatggtctccttatttgcttttatattcaccacccttggtatcattgtgaataacgattttcaagggatggcatctgaggctaccattttcaagggtggtaaaacttcctattaccttgttcttatcgtggcagcttcaattgaggatagttccattgattttggagacttcttcaaaggtccattaccaggaaagtttcttaagctgttggcatatttggctgtatcccggctcggaatatatgtacctctgggtggggtaaatcgggaggcttttgtaggaaatttggatcaaaacagtttgttgagcactttagattcattttctggcggaggcattggtagacttgggatatgctcacttggtattgttccgtttataaatgcacagattgttttccaacttcttgcccagatttaccccaaattacaagatcttcagaaaagagaaggtgaagcaggtagaaagaaaattctccagtacactcgatatgcttcagttggatttgcaatagtacaggctattggccaagtactctatctacgtccttatgtgaatgacttcagcacacaatgggctatttcttctgttacccttttgacacttggctcaatattaacaacatacattggggagcgaatctctgacctgaaacttggaaatggtacatcccttttgatattcacaagcattatctcctacttgccagcatcttttggtaggactgttgctgaggcttttcaagatggtaactacattggacttgccaccatcatcttctccttctttctgttggtccttggaattgtgtatgttcaggaagcagagaggaaaattccacttaactatgcctcaagatacaccagtagaagtggagagcttcaaaaatctgcttacctgcccttcaaggttacgatctgcttccaatctccgatcaaaccaatcacgatcccgcaactgacagccctttccaacccaaagctccgctttagatgcaatctctcccttccttccagatacccactaacaagcaccgaacccgaacccgtatactcctctgtcaagaccttcgcacctgccactatagccaaccttggccccggcttcgacttcctcggctgcgccgttgatggtctcggtgacttcgtatccctcagccttgacccacatgttcacccgggcgagatctccatctctgaaatctccggtgacaatgctaacaaactcagcaaaaacccactttggaactgcgctggaatcgctgccattgaggtcatgaagatgctcggaatccgatcggtgggtctgtcgctttcccttgagaaaggactgccactaggaagtgggctcggatcgagtgcggctagcgcggctgctgcggcggtggcggtgaatgagattttcggagggaaacttggcgtagaggagctggtaatggctgggcttaaatcggaagagaaggtctccggttaccacgcggacaacgtcgcgccgtcgatcatgggaggctttgtattgattcggaactacgagcctctggagatgattcggttgaggtttcccgaggagagggaactgttcttcgtgttggccagcccggagtttgaggctccgacgaagaagatgcgggcagctttgccaacagagataggaatgccgcaccatgtatggaattctagccaagcaggggcattggttgccggagtactacaaggggatttgatgagtttgggcaaggccttatcgtcggacaagattgtggagcctaggagggcacctctgattccgggcatggagggtgtgaagaaggctgccattgaagctggagcatttggatgcactattagcggggccggacctactgcggttgcggtgatcaacaacgaggagagaggggtcgaaatcggtgagcaaatggtcaaggccttcttgaaggagggcaacttgaaagctgtggcgaatgtacataggctcgaccgggccggtgccagacttatcggtagcatttccagatgacaggttttgatggaattgaaattcatggggcgcatggctacctcattgaccaattcttaaaagatgggataaatgatcgagtagatgagtatggtggatcatatgcaaacaggtgcaaacttttaatgcaaatagtagctgcagcagttgcaaccatcggtgcggatagagttgctgtcagaatttcaccagcaatcgatcatcttgatgctatggactctgatccgctcagcctaggtttggcagtggtagagaggctcaacaagctccagctaaactttgccgcaaaagttgcgtatcttcatgtgactcagcctcgatacacagcatatggccagacagaatcagggagacctgggactgaagaggaggaaactcatttaataaggacactgagaaaagcttacgagggaacattcatgtccagtggcgggttcactcgggagcttggaatgcaagctgtggcagagggtgatgctgatttggtatcgtatggtcgtctatttatctcaaaccctgacctagtattgagattaaagctgaatgcaccgctgaacaagtatgttaggaagactttctacacccaggatcctgttgttggctacacagactatccttttcttagtattttctcatccatatctccatctccaattgcggctgccagtctgggtcaagtctacaaagctcaactaaagtattctggtcagattgttgctgtgaaggtgcaacgccctgctattgaagaagctattggactggacttctacctgataagaggtctaggttttctcataaataaatatgttgacatagtaagcagtgatgtcgttgcccttattgatgaatttgcacgcagagtttatcaagagctcaactatgtgcaggagggtaagaatgcaaggaggtttaaaaaattgtacgctgacagcgtggatgtccttgtccctgacattttctgggattatactagcagcaaagtgttgacaatggagtgggttgatggagtcaaattaaacgagcaagatgccattgagaaacaaggcttggaagtgttgcatctagtgaatactggtatacaatgcagcctcaggcagctgctggagtatggatattttcatgcggatcctcatcccggtaatctgttggcaacacctgaggggaaacttgctttccttgattttggaatgatgagtgagaccccagaggaagcaaggtttgctatcattggtcatgttgtgcacatggttaatcgagattatgaagctatggcccgtgattattatgctctagattttttgtcacctgatgtagatgttactccaattgtaccagcacttcgaaacttttttgatgatgcactaaactcaactgtgagtgaactaaattttaagacattggtagatggtcttggtgccgttctataccaatatccattcaacgttccagcatattatgcattgatattgaggtcacttactgtactagaaggtttagcactttacgccgatccgaatttcaaggtgttggctgcttcctacccatattttgctaaaaggcttttaacggatccaaatccatatctcagagatgccctggttgagttgcttttcaaggatgggaagtttaggtggaatagacttgaaaaccttctggctcagggaagaaaagatagagatttctctgcaaaagatgctttacagccagttttgaagttattattgggtccagatggtgaagaactccagagtttagttattaaagaggcagtccgcatcacagaagcttttatgttaggtgcagttattgatacatacaattcaatgcctgatcttgtgagagccttaatgcttaatggcaatgcaactggagttcttttgatgagtgatgctgaacagcaaagcatgatactgctcagagatcaagtgtataggatctggggacttcttcaatcctctgaaaattttgattcatcccttttgcagcccattttacaagtagcagatcttcgtacaagtttactagttggaggtgatagtatggagagtcagttcgaagaattagctcagagtcctgacattataatagcaactcctggtaggctcatgcaccatttatctgaggttgaagacatgtcattgcgttctgtagaatatgttgtttttgatgaagcggattgtctatttggcatgggttttgctgagcagttacataagatacttatgcagctgagtgaaaatcgtcagaccttgcttttcagtgcaacgttacctagtgcccttgctgagtttgcgaaggctggtctgcgagaccctcagcttgtgcggcttgatttggagactaagattagccctgacttgaagcttatgttttttacattacgacaggaggaaaaatatgctgctctactttatttgataagggagcaaatcagttctagtgagcagacattaatatttgtatccacaaagcatcatgttgagttccttaattttttatttaaagaagaaggtattgaaccttctgtatgttatggtgaaatggatcaagatgctcggaaaattcatgtatcaaggtttagggcaagaaagactatgttgctaatcgtgacagatgttgcagccagggggattgatattccattgcttgataatgtcataaactgggactttcccccaaagcctaaaatttttgtgcatcgtgtaggccgagctgctagggctggtcggactggtgctgccttttcttttgtgacatccgaggatatgccttaccttttggatctacatctgtttctctccaaaccgattagggctgcacccaccgagcatgaggttttgcaggatatggatggagtcttgtcccagattgaacaagcaatagcaaatggggaaactgtttatgggcgttttccccaaacagttcttgatcttgtttcagacagagtcagggaaacaatcgattcttctgcagatctgacttctatgataaaaacgtgtacaaatgcatttcgcttgtattcaaagacgaaaccgttgccttcaaaggagtccattagaagatcaaaggagttaccccgggaaggattgcatccaatttttaaaaatgtactggctggtggagagttaatggcattggcattttctgaacgtttgaaggctttcagaatagagaaggctttaggaccaaagggacagataacacaggaattgaagacttggccaggaaaatgggttggtgtgcactcaattggtgatcacacagccattgagctaattggcagagatcggccaggtctcttatctgagatctcagctgtcctcgccaacctccatttcaatgtagctgctgctgaagtttggacacataataggcggatcgcttgtgttctttatgtcaacgatgataacacatgtcgtgctgtagacgatccaaacagattgtctaccatggaggagcagctcaagaacctcatacgtgggtgtgaggatgatgagaaagtgggttacaccagtttctcaatggggttcacccacattgatcgtcggctccatcagatgttgtttgcggatagggattatgagggcgctggacttaccaatgatag------------t------------------------------------------------------------------------------------------------------------------------------------------------------------------------------------------------------------------------------------------------------------acgactatacatgcatgaattattcagctactcaactactggggcaacaccccagaggaagacttctaccatctccaaggcatcagagcctcctctgccttctacacctctcccagaggcttgaagctcttcacacgctcatggcttccgctttcctcctctcctcctcgcggcctcatcttcatgatccacggctatggcaacgacatcagttggacctttcaagccacagctatcttccttgcacagaaaggtttcgcctgctttgctcttgacctcgaaggccatggcaaatccgatggtcttaagggtttcgtccccaacgtcaaccttgtcgtcaacgattgcgtttcattcttcaattccatcaaacaagacccccaattcctgggtcttccttcgtttctctacggagaatcaatgggcggcgcaatttgccttctgatccatttcgccgatccggaagggtacaatggtgcgattctggtagcacccatgtgcaaaatctctgagaaagtgagacccaaatggccaattcctcaaattctgacgatagtagccagattctttcccacctggcctatagttcccactgaggatatcatgcgcaagtctgtgagagtcaatgagaagatcatcttagcagacaaaaacccaatgagatataggggcaaaccaagactgggcacggtgttggatctgctgagagttacggagcaattgagcagaagactaagtgatgtgaggcttccattcatagtattacatgggagtgcagatgaagtgacggatccgaatgtgagcagagcattgtacgaagaagcaaagagtgacgacaagaccatcaagatttacgatggaatgatgcattccttgttatatggagagaccgatgagaatgtgggaattgttcgtgctgatatcctttcttggctgatgaaggaatctccgatctaccgtcttcctcaagagtcgctccaccagatcttctcgacagttcccctccgacagatcatgatctgccgcacagtctgcaagctcttcaaccaagtcctcagtgcaccttgcttcgtcgatcacgtcttcaatcgatcccctctccgcctcctcgctctccaacctccacacaccaatcacagccaccgccaccagtcgtctcatccctacctccacgtcttcgatcccgaccagagccaatggctgaaattcaaactagatttcctccccttccggtctccgcacccggtggcggcctcactcggactcgtttacctctggggtgaatcgccagactcatccgagtcgaacaagtcgttggtggtctgtaaccccttgactaggcagttccgggtcttgccacagctgggttcggcttggtcgcgtcacggctctgtcctggttggctccgctcgccaagtcattgtgttgactgaactcgccgcgctttacttctccggcgcgcaccagtggctcacgttctcttcgaacctaccttcgaaacccagaagcccaatcttggtgtccgactcggtttatgctctttgcgatgtggggtcaccttggaggagccaatggaagcttttctcttgcactataacgaagctcaagaactcgcaaacctggattcggctcgagaggcacgaatggggggacgttttcgacattttgaaacgaccgcgtttggttaggggaaccgggaatcgaatcttgatggttggtgggttaaagtcttcgtattctttgaacacatcgtgttcgacgatattgatactgaggttggatttggatagcttggagtgggacgaggcgggtcggatgcccatggacatgtacaggtgttttcaggaatcgagcaagttcaaagtgtttggtggaggcgacagggtttgcttttctgggaagagggctgggaggttagcgttatgggatcactgttcgggtaaaggggagtggcggtggatagaatgcgtgcctggaaatggtgatggtctttgcagaggattcgttctcgagggcaggctaacagcattgccttga------------------------------------------------------------------------------------------------------------------------------------------------------------------------------------------------------------------gaatcttatacaagattagaaaatacaaagattcatggttcagagatcaaatatggtccctatgagaatcttcctcccttctcgtactcgcctattgttgttcattttgagagcaatcaaccctttgctgttgcccacgagttggtccgtgagatggagatttcccactggggaaatgttcaggtgacagagcattacaatctaatccatggaggtgctcaaagcaaaggggaattttccaggcttgattatcaagctagacctcatgtaagaggtgcatctgcctttaggcgtcttgttgcaagattgcctccaagagctcattctgtttattatagggatg--------------------attca-----------------------ctgcagacaaaatt--------------------------------------------------------------------------------------------------------------cccacttggat---------cagtggttgtggaggttagggctaagacaaaggaactcgtcctcggaaacccgtcggtgacggtggagaaaggaaagtacagctatgacgtggaaacactaatcaacaagctcagtagcctccctccccgaggtagcatagctcggtgccttgacatattcaagaacaagctttcgctaaacgacttcgctttggttttcaaggagttcgctcagcgcggagattggcagcggtcgcttcggctcttgaagtacatgcagcgccagatatggtgcaagcccaacgagcacatatataccatcatgattagcttgcttggacgcgaaggcttgctcgacaagtgcgctgagttgttcgacgaaatgcctagccaaggcgtggtccgtagcgttttttcctacaccgctttgatcaatgcatatgggcgcaacggtcagtatgaaacctcgcttcaacttcttgatagaatgaaaaaggacagggtttcgccgagtattttaacgtataacactgtaattaatgcttgtgctaggggtggtttggattgggaagggttattaggattgtttgcggaaatgagacacgagggtgtgcaacctgaccttgttacttataatactttgctaagtgcttgtgctagtagaggtttgggcgatgaggcagagatggtatttaggaccatggttgagggtggaatagttcccgacataaccacatataattatcttgttgaaacttttgggaaattgggtaagctcgaaaaagtctctgagctgcttaaggagatggaatctggagggaatttgcctgatataacctcgtataatgtgttactagaggcatatgcaaaattagggtcaattagagaggcagtggaggtgtttaggcaaatgcaagcagcagggtgttcgccaaatgctactacttacagtattttgttgaatttgtatgggacgcatggaaggtatgacgacgttcgtgatcttttccttgagatgaaagttagcaatacagagccggatgcagctacttataatattctcatccaggtgtttggtcaaggagggtactttaaggaggtggtgacattgtttcatgatatggtggaggagaatgtagagccaaatatggagacttatgagggcttgatagttgcttgtgggaaggggggtctccatgaggatgcgaagagcattttacttcacatgaatgagaaaggaatagtgccaagttccaaggcttatatgggagtgattgaagcatatgggcaagctgcattgtacgaggaagctcttgttgccttcaacacaatgaacgaagttgggggcaagccatctggtgaaacctacaattcgctgattcatgcatttgcacaaggtggactttttaaggagtctgaggtgatcctgttgagaatgggtgagtctggtattgcaaggaatgttgattcattcaatggcatgattgaagcatttaggcaaggaggtcggtttgaagaagctgtaaaggcatatgttgagatgggaaagactagatgtgatcctgatgagcggacccttgaggcagttttaagtgtttactgctctgcaggccttgtggatgagtgtgatgagcacttcaaagagattaaggcttcaggaatattgcctagtatcatgtgctactgcatgatgcttgctgtttatgcaaggaatgacagg-----------------------------------------------------------------------------------------------------------------------------------------------------------------------------------------------------------------------------------------------------------------------------gatcgagattgtgggatacggtcggtagagtccagtggtatggatttggcacgtttctcatatacattgtgactttatccatattcccaggatatataacagaggatgtgcactctgagattcttaaggattggtacccaatcctcctcattgctgtctacaatgtgtttgacttggttggcaagagtcttactgcggtgtacctccttgaaaatgcaaaggtagctattggtagcactgtggtgaggttgctgttttttcctctcttcttcgcatgcttgcacggtcccaaatttatgcgcacagagattccagtgacagtgctgacttcccttttgggcctcaccaatggctacctgacaagcgtgttgatgattttggctcccaaaattgtgccattgcaacatgccgagactgcaggaatagtgatggtactctacctggttgtcggtttggctgctggttcagttttatcttggttttgggtcatctaa---------------------------------------gaaaagcaaaatcaagagacttctgtacgtgagtatactaatggaataatcaatgaaataaggaatttggtgactgatattgcctccgagaaaagtcagaagacaaaaaccaaagaagcacaagaaagcattcttcaagaaattgaaaagctggctgctgaagcctacagtatctttagaagctccactcctacttttacagaggaagttgtgacagaaactgaagaaccaaaacctccttccactgtcaaaataagcttagggactggaacaggatttgaaatattatgccaagggtttaactgggaatctcataaatctgggagatggtacattgagctcaaaaataaagctcaagaattatctttgcttggtttcacagttatttggttgccaccacctacagaatctgtgtcacctgaagggtacatgccaacagatctgtacaatctaaattccaggtacgtaggggggataccaacgtgtattggttcgctcaaagctttgactcatctaaacctctcattcaaccatctaagttataagatatctcctagactagtgttttctgagaagcttttcgtcttggacttaagtaacaatgatttatcgggtcctcttccaagcaagattgcagtgacgacggagaaacctgggcttcttcttcttgacctttctcacaatcgtttctctggtgaaatccctttgaagattacagaactgaagagtttgcaggcattgttcctctcatataatcttcttgttggggaaattccggctaggattggaaatttaacttatctccaagtgattgatctctcacacaacttgttgtcgggttcaattccattgaacattgttggttgttttcagctgcttgcattgatcatcaacaacaacaatctttctggtgaaattcagccagagcttgatgcattggatagcttgaagatactggacattagcaacaacatgatctctggtgagatcccactaactttagcaggctgcaagtcactggagattgtagatctcagctccaacaacctctctggaactttaaatgatgcaatcaccaaatggtcaaacctcaggtacctatccattgctcggaataaatttaccggtagtctacccagttggctgttcacttttgaagcaatgcggttgatggatttctcagacaacaaattttctggctttatacctgatggtaactttaatgttagcttgaattttaacaatggtggcgctgttaaaatgctaaagggggcaattgttccggcacaaaatggggataccaaagtttctattgttgtagctggtagcagtgaattacgcttcaattatgttctatcttcaatggttggaatcgatctctctgaggctaagcgtgctgtgcctttgaaagattatcgcaatattggaattatggcccacatagatgcgggaaaaaccacaacaactgagcggattctgttctatactggaagaaactataaaataggggaagtacatgagggaacagcaactatggactggatggagcaggaacaagaaagaggcattaccataacttctgctgcaacaaccacgttttggaacaagcatcggattaacataattgacactcctgggcatgttgacttcactcttgaagtggagcgtgctcttagggtgttggatggatctatatgtttgtttgacagtgttgctggggtagaaccacaatctgaaacagtgtggaggcaggccgataaatatggggtacccaggatttgctttgtcaataaaatggaccgccttggtgcaaattttttccgaacaagagacatgatagtgacgaatttgggtgcaaaaccactggtcattcaaatccctattggtgcagaagataattttcagggagttgttgatctcgtgaagatgaaggctataatatggtctggagaagaactgggtgcaaaatttgcatacaatgacattccagcagatcttcaggagctggctcaagaatacagatcacaaatgatagaaaccatagttgagttagatgatcaagctatggagagctacctggaaggggttgagcctgatgaagaaacaattcagaaactaattagaaagggaacaatagcaagtagttttgtaccagtattatgtggctccgcctttaaaaataagggggttcaaccattgcttgatgctgttgtcgattatttaccttctccacttgacttgccgcctatgaagggaacggaccctgagaacccagaagtggtaatagagaggtctgccaatgataatgaaccatttgctggactggcttttaagatcatgactgatccatttgtgggaaccctttcatttctgagagtgtatgcagggaagctatctgctgggtcatatgcactgaatgtaaacaaagcggaagaggagaggattgataggctatttgaaatgcacgacaacagcagagaggacgccagggttgctttagcaggggatattgttgcgcttgctggtttgaaggatacaagaactggtgaagaatcattcgatggtgataatcctattgctcttcaaccaatgcatttccctgctcctgtgattaaggtgacaattagacccaagaatcaagctgatattgataagacggtcactggtttgattacgctcgctcaagaagatcgttctttccacttctcacacgatgaagagaccaaccagacagttattgaagggatgggagaattgcatattgaaattattgttgataggctgaagagggaatttaaggtagaagctaatgttggagcaccccaagtaaactacagggaaagcatttccaagctctctgaagtgaagtatgtacacaaaaaacagtctggtggacaaggtcagtttgcagacatcactgtacggtttgagccgatggaatcgggcagtggttatgagtttaagagtgaaatcaagggaggcgcagtgcctaaagaatatattccaggcgttatgaaaggattggaggagtgtatgagtaatggtgtgcttgcaggctttccagttgtagacgtacgtgctgtactagttgatggttcttaccatgatgtcgattcaagtgttttggccttccagctggcagctaggggagcttttcgtgaaggaatgaagaaagctggccccaggatgcttgaaccaataatgaaagttgaagttgtcacgcccgaagaacatctgggagatgtgattggtgacctcaactcgagaagaggccagatcaacagctttggtgacaaacctggtggtctcaaggtggttgatgcactggttccactggcagagatgtttcagtatgtcagtacactgcgggggatgacaaaaggccgtgcgtcctacaccatgcaattagccaagtttgacgttgtccctcagcatattcagagccagcttgctgccaaggaagaacaagttgccgcttaa----------------------------------------------------------------------------------------------------------------------------------------------------------------------------------------------------------------------------------------------------------------------------------------------------------------------------------------------------------------------------------------------------------------------------------------------------------------------------------------------------------------------------------------------------------------------------------------------------------------------------attcaatggaggaagttgaagctagtttatgatcatgacataaggctagctcaaatgcctgtgaattgcagtttcaaagtgttaagggagattgtcacaaaaagattcccatcatccaaatctgttttaatcaaatacaaggataacgatggtgatttggtgaccataacctctacaggtgaacttaggttggcagagtcttgtgcagatagccttattccaaaagagcctgaaatcgataaaacagaatcagttgggatgttgagattgcatgttgtggaggtgaatcctgatcaagagccaactatattggatgaagaagaggagaaacccacggagagtgagggcatcaagggagatgaagatgggtctcattcgtcacttggtgaatctttggtggaggctgctgattctgaaattgagaagacag---------------aagataagctaggagcttcagaagatcctgaatgtaaggaattggaaatggatgattggctgttcgagtttgctcagcttttcagaacgcatgttgggattgacccagatgcacatatagacttccatgagcttggaatggagctctgttcagaggctcttgaggagacagtgactagtgaagaagctcagagtctttttgacaaggctgcctcaaagttccaggaagtggctgcattagcttttttcaattggggaaatgttcatatgtgtgcggcaaggaaacgaattcccttagatgagtctgctggaaaggagttagaagcaacacagcttcaaaaagcttatgtctgggtgaaagaaaaatattcgttggccaaagagaagtacgaggaagcactcttgattaagccagacttttatgaggggttgctggcactgggacagcagcaatttgaaatggccaaacttcattggtcatttgcacttgcgaagaaaatagatctttccagctgggattctacagaaacgttgaaactttttgatagtgcagaggtgaagatgaaagttgctactgagatgtgggagaaactggaggagcagagagcaaaagacctaaaggatccgaatgcaagcaagagagaagaattgttgaaaagaaggaaaaaacaagcaagtggtaatgaa---------gagatttcagctgatgaagcagcagaacaagcagcagtgatgaggtctcagatccatctgttctggggtaacatgctttttgagcgatcccaggtagaatgcaaattggggctaggtggttggaaggaaaacctggatgctgccgttgagcgctttaagcttgctggagcctctgaagctgatatttcaatggttctgaagaatcattgttccattggagattcagtggaaggagatgagaaaaagattatggacgaaaggcggcaactttgcgaggcggcgaggagcggcgacatgaacaggttgaagacgttgatagattccggagctgacgtttcctgcttcgacggtgaaggcctcaccccgctcatgcacgcggccaagcacggccatgcctgcgtagtaaagtccctgctcgaggctggtgccccctggaacgccctctctccttccaacctctccgctggcgattttgctatggaggctggccaccaagaggctttcgacaccctccttaatgccgggattcaagctgagttggtactaggaaccattgcaaggaaagagaataagattggtgattgtaacggggattacctggatgatagggttagcttcagtgaggataagctgatagactccaatagcaaggcagtcatgatggcatgggagaaaccattaatggaggctcatgctaaagctgtttgctcaagaggtggtcatatattgaacattggatatggaatgggtctcgtggatacggccattcagcaatatgcaccaactacacacaccatagttgaggctcacccagcagtttatcaacgtatgctttcttctggttgggctgagaaggataatgtaaagataatatttggccgttggcaagattttataccacaactagaatcttatgatggaattttctttgacacatatggagagtattatgaagacctgagagagttccatcaacatcttccttctttgttgaagcctgggggaatctactcattcttcaatggcctttgtggtggtaatgcatttttccatgttgtttactgtaacttagtttctttggaacttgagaatttaggatactcaacacagttaattcccttgcctgttaaggactgtttgggagaagaagtctgggaaggtctgaaacacaaatattggcaactagatacatattacctccctgtctgtcagaaggatggtaccgaggtgagcgttcgacagcagctcaatcagttcatcaagagccacaagcgcgtctacaaatgggaggtgggtgacaccctcaagaagcttcgccaacgcaagttttactatcctgctctcaagctttcagaaacaatggccaaaaggggaatgaacaagaccgttagtgatcaggctatacatcttgatctaattgccaaaactcgaggtattcctgctgcagaaaattatttcattgatcttcctgaatcttctaaggaccatctctgttatggtgccctactcaactgttactgcaaggagttgatggctgaagaagctgaagctcttatggaaaagatgaaggaactcaatcttcctttaagctccatgtcttataacagcattatgacactttattccaaaactgggcagtcagaaaggatacgggccataatacaagaaatgaaggccagcaatattatgtttgattcttatacatacaatgtctggatgcgggctcttgctgctgctaatgatatctctggggttgaaagggttattgatgagatgaagaaggatggccgagttactagagattggaccacatatagcaacttagcatcgatttatgttgatgctggcttgtttgagaaagcagaaagtgcgctaaaggaattagagaagataaattcctttaaggatctgtctgcttaccagttcctaattacattgtattgccgaacggggaacctgcttgaagtttatcgtatatggcgttctttaagactggcgtttcctaaaactgcaaatataagctatctaaatatgattcaggtgttggtt------------------------------------------------------------------------------------------------------------------------------------------------------------------------------------------------------------------------------------------------------------------------------------------------------------------------------------------------------------------------------------------------------------------------------------------------------------------------------------------------------------------------------------------------------------atggggttccggcgaacacccatcacctgctttttcttcctcttcctcttggtttcttcccaggcgtccgagactttcccccgcccgaaacacaaaatcgacggacccatcaaaactattgttgttgtggtcatggaaaaccgctcatttgaccatgttttcggttggctcaaatcgacccgacccgaaattgacggcttgacgggcaaggaatcgaaccggattttcgtcactgacccggattcgcaggaagttttcgtctccgacgatgctttgttcgttgactctgatccggggcactcatttcaggccattcgggaacagatattcgggtcgaaccagagcaacgcgaacccacctccgatgaatgggttcgctcagcaagcggagagtatgatccctggaatgtcgaagactgtcatgagcgggttcaagccggaagttctacccacttacactgagttggcaaaagagttcgctgtgtttgaccggtggttcgcgtcggtgccggcgtcgactcagccgaaccggttctacgtccactcggcgacctctcatggcgccatgagcaacgtgaggaaggacctcatccatggcttcccacagaggaccatctttgattcgctggacgagagtggactcacatttggtgtatattaccaaaatatccccgcgaccctgttcttcaagagcttgaggaagctgaagcacgtgaccaagttccacagctatgcactgaaattcaagaggcacgcgaggctggggaagcttccgtcgtacgtggtggtagagcagcgttatgtcgacacgaagatagctccggcgaacgacgaccacccatcgcacgacgtgtaccagggacagatgttcgtgaagcaggtgtacgagacgctgagggctagcccgcagtggaacgaaaccctgttggtgatcacgtacgatgagcacggtgggttttttgaccatgtggctacccctgtacgtggggtccccagccctgatggcatcgttgggcccgccccttttaactttcagtttgatagattgggtgtcagagttcccaccatcatggtctcgccttggattcagaaggggact
>Auerodendron_northropianum
gcggaagctccggggctggaaccctaccaggatccgaatgagctttctatgaaaggggtgaaaatcttgggtagacccctctaccttgatatgcaggccacgtcgccggtggaccccagagtcctcgatgccatgcttcctttctatctgtcccgatacggtaacccccattctcggacccatatgtatggatgggagtccgaccaagctgtggaaatcgctcgctcccaggtggcttctctggtcggtgcttcgcctaaagagatcatctttacctccggcgctacggagtccaacaacatctccgtcaagggtgtcatgcacttctacaaggataagaaacgacatgtcatcactacccaaactgagcacaagtgcgtcctcgattcgtgtcgtcatctacagcaggagggtttcgaaattacctaccttccagtgggctccgatggacttgtcgacatagagaagctaaggtcagctattcgtcctgatactgggctcgtctcgatcatggcagtgaacaatgagattggtgtgattcagccaatggaggagattggcaggatttgcaaggagttcaatgttccattccacacggatgcggctcaggcattggggaagattcccatcgacgttgacaagtggaatgtgagtctgatgtctcttagtggacataagatttacggacccaaagggattggagctttgtatatgagacggcgtccgaggattcgagtcgagccccagatgaatggcggtgggcaagagagggggataaggagtggcactgtgccagcccctttggttgtagggatgggtgcggcttgtgagcttgcgaagaaggagatggagtacgatgaaaagagaattactaccttgcagaaacggttgcttaatggtattaaggccaagcttgatggggttgtgatcaatggaagtacagagaggcggtacgctggaaatctgaatttgtcttttgcttatgttgaaggtgagagcttgctcatgggattgaagcaagtggctgtttccagcggtagtgcttgtacaagtgcgagtttggagccctcgtatgtattgagggcattgggtgtggatgaagacatggctcacacttcgattaggtttggaattgggaggttcacgacagaggcagagattgatcgagctgttgagcttactgtagagcaggtggagaagttgagggaaatgagcccgctttatgaaatggttaaagaaggtatcaatatcaaggagatacaatggtcacagcactgatccgatgaaacaaataccaaaaccagttcccaaaagagggttccgaagcgattcgtgaagagccaagtccctgaatccattctccaagatccggccttgaacgccgcaatagcactcctaccctccaactacaacttcgaggtccacaagtgtgtctggcgcgttcgctccgctggagcctcgcgcgtcgctctccagctccccgagggcctcctcatgtactccctcgtcctctccgatatcatctccaccttcggcggcgcctcccactgctacgtccttggagacgtcacctacggcgcttgctgcgtcgacgatctcgccgcctcagccctccaagccgacctcctcatccattacggtcacagctgcctagtccccgtccaggtcagcaccgtcccctgcctctacgtcttcgttgaaatctccatcgacgtcgaccgcctcgtccgcaccgtcgaactcagcctcaatccgacatcgtcctcgccggaacaatccaattcgcctccgcgatcagagcggccaaacccgaactggaaaatcgtgggttcaaggtcctgattccccaatcgaagccattgtcagctggagaagtcctgggttgcacctccccgaaggttagcgaaacagtagcggtgttcgttgctgacggtcggtttcatctagaagcattcatgatagcaaatccagggataaaagccttccgatacgacccatatattggaaagctatttttggagcagtacgatcaaaaggggatgagagagtcaaggaagagcgcggtgtcgaaggccagggaggtcaccgactggggaatcatattgggaactttaggaagacaagggaatcccaggattctggataggttggagaagaagatgagagagaagggtttcacttacactgtcattttgatgtcggagattagtccggcgaggattgcgttgtttgaggactccgtgggtgcttggattcagattgcttgtcctcggctatccattgactggggtgatgcgttttgtaagccgcttctgactccgtttgaggccgagattgctctgggatacatcccgggttggtgggagaaggtaatagtaaatcgagtgccggccgtacagttttagggtttaaccagtggcttatctcaaaccctaatttcgaccacagcgacgagaccctttcgttcttcgtcgattacttcggccgtcggaaggatttcaaggcgacccacgatatcattgtaagcggtttcggcgttgcggggcctaaaaccttggcgtctgccattgatcggcttgtgagggctggtagacccactcaggcggtttcgttctttgagaggatggagaaggattacggcctcaagcgcgaaaaagaatcgcttaggttggtggtggagaagctttgtgaaaatgggtttgctagttatgcagagaaaatggtgaagagtttggcaaacgaattcttcccagatgagtatatgtgtgatacgctgataaagggctggtgtgtggatgggaagctagaggaagcgaagaggttagctggggagatgtatagaggaggttttgagattggagcaacggcctataatgcaattcttgattgtgtgtgcaagctttgtagggaaaaagatcccttccggcttcattcggaggctgagaaggtgttgatggagatggacattaatggagttccaagaaatgtggagactttcaatgtgttgatcaccaatttgtgtaagatcaggaagactgaggatgcaataaagctgttctacaaaatgggagaatgggggtgttacccaaatgcaaatactttccttgttttgacaaacagtttgtatcaggcagccagagtaggagaaggcgacgaaatgattgacaggatgaagtctgctgggtacggagaagccattgacaagaaagcttattatgggtttttgaagattttgtgtggaattgagagaattgatcatgctttgagtgtttttcgaaagatgaagaaagatggctgtgaacctggggtcaagacctatgatttgttgatgaggaaattgtgtgctcataaccgtgttgataaagctaatgcccttttcaatgaggctgtaagtagaggaattgaattgacacccaaagcttatcaggtggatccaagatttatgaagaaaccaaaggctgtgaagaaggagaagaaaagagagaccttgccggagaaaatgtcaaggaagaggagacgcctccagcaaatccgattgagttttgtaaagaaacccaaaaagatgatgcgccgttcttgtagaggccaaaatgctaccatccgcaagagccaacatgactggacaactgcaactgttgaagacatatttttgccaattgaagcttaccacctctatgaccgcctcgggaaacgtattcctcatgaaaaaagattttccattcccggaattccagcattaattgagctctgcattcaagctggtgttgatatccccgagtttcccacaaaaaggagaaggaagccaatcattcgcattgggaagagtgaatttatcgatgctgatgaaagtgaactaccagatcctgtccctagagctcctgagcaactgctattaactgaaatacccgattcagaagtaataggcccgtctgatgaagaagaaacatccttgcttgctgaggaaacacttcgagcatgggagcagatgaggagaggagccaagaggctaatgaaggtgtattatgtgagagtttgtggctattgccctgaggtacacgtcggtcccagtgggcacaaggctcagaactgcggcgctcataagcaccaacaaaggaatgggcagcatggttggcaggcagcggtgctggatgacttgataccgcctagatatgtgtggcatgttccagatgttaatggaccaccattggaacgggagctgaggagcttctatggacaagccccagctgtagttgaaatgtgtatgcaggcaggtgctgcagtgcctgatgaatacaaagcaaccatgaggttggatgtggggatcccttcttctcttaaagaagctgagatggttgtttgagctctctcctccttccgtcagacccgcctcgccttcgccgctgccaagaacaaccagacccaccaatcctcatctgcctcctcctccaacgcagatgccaccgccgactccattgcatccatcggcgacgacccactcgccgccggtagcggtcagctcatcgtcggcgttgagagccgatatcgggtcgtgtaccgactcgtcaacagcatctatgttctgggcataaccaccgccgaccacgacaactccatcaatgtcttcgaatgcatcaatgtcgttaaccaggccgtcagcgtcatcgtcaccgcctgtcgcggcgttgacgtaacccccgagaagctgagccgtaagtacgccgagatctatatggccctcgacattgtcctgaggggcgttagcaacatccgactcgccgcaatgctggcttcgttgcatggcgatagcattgccaagatggtgcattcggccattgacactgagaataagattcgcggagccgaaagttggaggtcagtggaggctcaatccgttgagcaccaggcgagcattgatgcgttctcaaatgtgaggttcgaattgccctccgagacgattgcagcaggggatgaggtggctgcgagcatagctcctgtgttgcagagcgatcaactggatcagaagcaagagaaggacgaggaaaatgaagctgagaaagacccatttgcggcgagcgataagattaatcaaccccaggagctagttggtgggtttaagaaggacaaggattctgatgtgtccaaggcattggcaggtcttgacgtgacaacattgccaccagcggaggcgacccaatcgactcatattgccgtggaaggatttgaaggagagtatggtggaattgagtttggaaatgagcaagcttcactaggtgaaacttttgaaggattcagtgacgcttggggtggaggattggacccctctgattttgttggtacgacgaaagttaagaaacagcaaggtctgggtggccttgaattgctacagacgggagctgatcggctgatgctgccgctagtggtcaagctggtactccacttgataatctggtgaagtctactgaaatgaagggccccgagatgtacatttctgaagagattagcgccgagttcagggagtcattgcttgctagagttggattaatgggtgttgtttatttgaaaactttgcctcccaaagcttctggtgataaagaaactgagttttcattccgggttgaaggtacaagcgcagttaagagatttgttatgcagagttctcgggttagtagtctcggcaatgggatgtttcatgtgaggaccgcagcttctgaagaacctttaccaattttgaaatatagtttgctgccaaggtcaacaccattgcctttgagggttcgtcttataaaacgtcagagtggaacattattgtctgtgatgatacagtatgtatcgaaccctgatttaccagcgccattgaataatgtgacatttgttttgaagctaccagtggacccttcattgctgaaggtttcgcccaaagcaatcttgaataggcatgagaaagaactgaaatggcatgttcctgaaattcctttaaagggctctcctggacggttaagggtgaggatgcctattgaatctgaggaagatatgactgtgtcgtcttttagaagtaatagctttccgcgtagcccaattagtgcattcttcactcgagggatattgaaaagactgaaaaccattgtggcaattgggctgattgttggtatgattttggggtttttggttggcgtcatatttttctcctataaaattggagttgaagggaaagacgcggttatttcattaaaactacatgtggaagaaagcaattacgcggagaaaattggtgttaagcagtggatggatgaaaatgatttgcctggaattgtagatagctacactaccaagttttatgagactgtatgggaacagatagatagtttggcaatgcagtataacatgacagaatttgttactgggattaagcattttgtgattaaacgacagggtaactcttcagtgtcttccacagccttaattagtccatcaccatacgcagagaagcttttaagtttaaggaatcgaattagtaatagggaatggg---------------------------------------taata--------------------------------------------------------------------------aa-------------------------------------------------------------------tggggctgctgaagttttcaactttgtttctcattcaatggcattcatttgggtcttgtattaccttatcacaacagagtctggtggagtgaccgaacaagtcatgtgtatgcttccaatctcaaagttgacaaggggtagatgtgttgaagtacttgataaagctatttcaggtgttcttttggctacagctgagattacatttttgcagggatgtctcacttggcttttgttcagattattcaaaattcatttcttgtacatgtccactgttcttgctatcctcagctcattgttacctatatttccacctttatttgcaactattccagcagca-----------------------------------------------------------------------------------------------------------------------------------------------------------------------------------------------------------------------------------------------------------------------------------------------------------------------------------------------------------------------------------------------------------------------------------------------------------------------------------------------------------------------------------------------------------------------------------------------------------------------------------------------------------------------------------------------------------------------------------------------------------------------------------------------------------------------------------------------------------------------------------------------------------------------------------------------------------------------------------------------------------------------------------------------------------atttcaacagcttcgcttgcctcccaaatatgcaaccacatagcctccatcttctccaaacccaaccaccaccatccaccagttttggacgtcctagtttcagagctttcttccacagcggctcgaaaaggacgggtcttcctctacggtgtgggccgggagggcctcatgctcaaggccctctgcatgcgcctcttccacctgggcctctcggcccacttcgtcttcgacatgacgactcctcccatcaccaccgacgaccttctcatcgcctccgctggtcctggcggattctccaccgtcgatgctatatgctccgtcgctcgatcctacggtggcagagtgttgttactaactgcccaaccggagtccggatcgtgtgtaaagcacgccagtgtcgtaggctacgtgccagcccagacgatggcgatgattcggatggtgg---agagaaatcacggcccctgcttccgatggggagtgtgtacgagggggctttgttcgtgctgtctgagatggtggtttacaaattgggtgaagcactggatcaaagccccgacgccgtacgagctcgccacaccaatctggagtgaagattactggggaaagtggcattggtcacaggtggagcctctggtattggagagagcattgtgcgcctattccaccaacatggtgcaaaagtttgtttagttgatgttcaggacaaccttggacagcatgtctgtgaaaccgttggtggcgacccaaacacttgttacttcagtggtgatatcacgaaggaggatgatgtccgtcgtgcaattgatttcacagttgataaatatggcacacttgatatcatggtcaataatgctgggatggcaggttcaccctgcaatgacatacgcaacacagagttgtcggagtttgagaaggtatttgatttgaatgtgaagggagtcttcctaggaatgaagcatgcagctcggataatgattcctgcaaagaaaggaagtatcatttctctttccagtgtatcaagcaccactggtggcttcggtccacatccatacacagcttccaagcatgccgtgttagggctcaccaggaatgttgctgctgagctagggcttcatgggatacgtgtaaactgtgtcgctccatacgccgttttaacaggcttggctttggctcatttgcctgaggatgagaggactgaggatgcccaagcaggttttcgtgcctttgtcgggaaaaatgccaacttgcagggagtggaattgacagtcgatgatgtagctaatgctgtactctttttagcaagtgatgaatcgaggtatataagtggtgcaaatctcatggtcgacgggggcattacttgtgtgaatcactccctgaaagtctttaga---aacccctctttatctgagcagctcaggcctttaaccaaaaccactctctctgacactcccaaagaccaagctaatctcctgaccaaaccaaagtcgacttgggttaaccccgctaagcccaagcgttctgtaatttcccttcagaggcagaagcgttcttctcattcttacaatcctcaggttagagacctcaggcgctttgcacagaagctcaataacagttatatatctgaagctggttttgtctctgctcttgaagaaatccaacatccactcactagagataatgcgcttctgttgctcaacagtttgaaaccatggcagaaaacccatatgttctttaattggatcaagacccagaagttgttccccatggaaactatattctataatgtggcaatgaagtctctgagatttggcaggcagttccagctcatcgaagaccttgctaatgaaatgataagcaatgagattgagcttgataatattacttactctactattattacttgtgctaaaaggtgcaaactttttgacaaggctgtggagtggtttgagagaatgtacaaaactggtaagatgcctgatgaggtgacttactcagctattctagatgtgtatgccaatttgggaaaggttgaggaagtgcttagtttgtatgaaagaggtagagctagtggatggaaacctgaccccataacattctctgttttgggtaagatgtttggtgaaactggtgactatgatggtatcaggtatgtcttgcaagagatgaggtctcttgaagttcagccaaatgtggttgtgtataatacattgttagaggcaatgggcaaggctgggaagcctggtctagccaggagcctgtttgaggaaatgcttgaatcgggtctaagccctaacgagaaaacattaacagcgcttgtcaaaatctatggcaaagccagatgggctcgagatgctatggagttgtgggaacaaatgaggtctaactcttggcctatggatttcattttgtacaacacattgttgaatatgtgtgcggatcttggattggaggaggaagctgagaagctcttcgaggacatgaagcagtcggagcattgtaagcctgatagttggagctacacagctatgctcaacatatatggtagtggagggaatgctgacaaggcaatggaattgtttgatgaaatgtctgtggtgggtgttcagctcaatgtgatgggttgcacttgtttgattcagtgcttggggaaggcgaggaggatcagtgatatggttagagtttttggtatttccattgaacgaggagttaagccagatgacaggctctgtgggtgtctgctctctgttgtgtcattgtgtgagaatgaagatgatgaagataaggtggtatcttgcttggagcaggccaatccaagattggttgctcttgtcaaacttaactatttgggttatatccaggtttacacaacaagacagcggacgaatggtgcctggatgttcgatctctatccgtgggtgcggcacacactgcactagaagagtggatgggaacactctgcaagattgttcagcggaaagaggcattgccagagatgttttcagctcaaactgggactggaactcataaattctcacaaggactgggcagttcatttgctgctcatgtgagaaaacttgctggggccagcaacctagcaccagatcttcaagcacaaattgatgagacactggaagagataactcctcgttgtgttttggaactcttaggcttacccctggatgatgagtatcgatcaaaaagagaagagggcctccaaggtgtccgcaacattttgtgggctgttggaggagggggagcagctgcaattgctggaggattcacccgcgaagatttcatgaatgaggctttcttacgaatgacagcagctgagcaggttgatctatttgcagccacgccaagtaatatcccagctgaaagttttgaagtttatggagtggcacttgcacttgttgcccaagcttttgttggtaaaaaacctcatctcatccaagattctgataacctattccaacagctacagcaaactaaggtaacagctccaggaagcactgactatacatctggcaaaaaccgtgagatagactttgctttggaaagaggtctctgttcactgcttgtgggagagcttgatgagtgccgctcgtggttgggcttggacagtgagaattcaccatatagaaatccatctgttgtagactttgtcttggagaactcacgggatgatgatggcaatgatctccctggtctttgtaaattgttggaaacatggttgacagaggtggtatttcccagatttagagacaccagagatatacagttcaaacttggagattattatgatgatcctacggtccttagatatttagaaaggctggagggtgctaacggttcacccttagctgctgctgcagccatagttaggattggggctgag----ggttctccaacgtctctcgacccggttgagttccagttagccgagacgtatcgggctgttccggccccactctggcactcccttctcaaatctctatgctcctcttcctcctctattggtctagcttatgccgtcgtttcgtggctccaaaaacataacctctgtttctcctacgaattgctctactcgattctcatacacgcgctcggccgctctgagaagctctacgaggcgttcttgctctcccagagacaatccctgactgcattaacatacaatgctttaattggtgcttgtgctcgcaacaatgacctcgaaaaggcactcaatttgatgtccaggatgcgccaagatggtttccaatcggatttcgtcaattacagcttagtaattcagtcattaacgcgttcaaacaagattgattccccaattctgcaaaagctttatagagaggtcgaatgtgataagattgagcttgatggccagctactgaatgatataatcgtgggttttgcgaaagctggtgataccaaccgcgctatgcattttctagcggtcgctcaggccactggactgagccccaagacagcatctttagtttcagtcatatcagcattggggaattcaggtaggacagtggaagctgaagccatatttgaggaaatcaaagaaggtggattgcaaccgagaactcgagcatacaatgcacttcttaaagggtatgtaaaggcaggctctttgaaagacgcggaatccatcgtgtcggagatggagaaaaatggggttgcaccagatgaacacacgtacagccttctcattgatgcttatgcgaacgctggtagatgggaaagcgctagaattgtgttgaaagaaatggaagctagcaatgtgcagcctaattcctatgttttcagtaggatcttagctagttatcgcgatagaggggagtggcaaaaatcttttcaagttctgaaggagatgaagaatagtggtgtacgacccgataggcatttttacaatgtgatgattgatacttttggaaaatataattgtcttgatcatgctatggctacgtttgagcggatgctatctgaggagattcagccagacacggttacttggaatacgcttatagactgccactgcaagtcaggacgccatgctagagcggaggagttgtttgtggaaatgcaggaaagtgggtgctcaccttgctccacgacatacaacattatgattaattcttttgggcagcaggagagatgggatgatgtgaaaggcttgttagggaagatgcagagtcatggtttactgcccaatgtcgttacatacacaacgctggttgatatatatggacagtctggcagatttaatgacgccatagaatgcttagaagtcatgaagtctgcaggattgaaaccatcacccactatgtataatgccttgatcaacgcctatgcacaaagacccaaatcccaaaattggctcaaacccacttcactgaacagccccaaagttaaattcctcatgaagaacctcactgttctcgagcgagctttcatcggcgcggccggtggcggcattgccggagctttcacgtacgtgtgtctgcaccctcttgataccatcaaaaccaagatgcaaaccaaaggggcatctgagatttacaagaacgcattcgacgccgtggttaagaccttccaaagcaaagggattctcgggttttacagcggcgtgtcggctgtgattgtgggctcgaccgcttcctccgccgtgtacttcgggacctgcgagtttggcaaatcgattttgtccaaatttgggaattatccatctttgcttatacctccaactgccggggctatgggcaacattgtgtcgtcggcgataatggtgccaaaggaattgattactcagagaatgcaagctggggcaaagggaaggtcttgggaggtgttgctgaggattttggagaaagatggtgtactgggtttgtacgcaggctactctgctacattgcttagaaacttgcctgctggggttttgagctattcttcgtttgaatatctgaaagccgccgtcttgagtaggacgaagaagagcaatttggagccaattcagagtgtgttctgcggggcattggcgggtgccatttcagcgtctttgacgacgccgcttgacgtggttaagacgagattgatgactcagggtcatgtggaggccgtgaataaggtgtctgctgctatgtacactggggtttcatcgacagtgaagcagattttgaaggaagaagggtgggttgggctgacacgtggaatgggtcctcgtgttcttcacagtgcttgtttttctgcattgggttactttgcatttgagacggctaggcttgcaatattgaatcagtatcttaagcagaaggaattgcaagatttctctgtt-------------------------------------------------------------------------------------------------------------------------------------------------------------------------------------------------------------------------------------------------------------------------------------------------------------------------------------------------------------------------------------------------------------------------------------------------------------------------------------------------------------------------------------------------------------------------------------------------------tcctttgccttggccggtcgcaacctcagcaaactcacacagaccctgaaatgggcaactcacccacaacccccacctcccattcccatcctcacggccgataccgcggacccaccatccctcaaccgtctctgcacccaaaccaagctcatcctcaactgtgttgggccctttcgcctctacggcgagactgtggtcgctgcgtgtgctgaaaccgggtgtgattatttggatatatgtggggagccagagttcatggagagaatggaggctaaataccatgagaaggcggtggagatgggatctttggcgatttctgcttgtgggttcgactctgttccggccgagttgggtctgatgttcaattccaggcagtggattggtccggtgaaccgggtagaggcctacctgagcttggagtctgacaaaagggttgttgggaatttcgcgacatatgagtctgccgtgttaggcgtagct---------------------------------------------------------------------cctcctcccaaagggccaactatagaacaccaaaagaatattggtctttgggctgtgaagctaccttcagcagattctgctgttgttcgaagaacacttgcaactctgacagaaaaccgccatggccttcccgggttgaatgagagtgctgagcaaattgaaaagaggaaagctttttggtcgacagtgaagcctgcacattttggagtgaaaataagctccaaatctctgttgggcattttttgttgcatgacagttggcatattcatagggctcttgggtagatttgattttggcaggtggcttctcttaaaatttccctcatttttcagccttggatggttcaggaagaaaggtccttcagaggatgaggtgagaaattcctcgtttaagatgtggtttataggacatggtttcagcgacatcagtcttatttcagaaggaaattcaaaacctgatatggaagtagtaacaagagtgatgggacctgagattggctatgtgaccacacctataattcttctccagtgtgctctcgtcgttctgaaccaacgtgataacctaccagagggaggagtttacacacctgggattgtatttggtccaaccgatctccaagaaagactccaacagaatggaatatcg------------------cagttaaccaagttgaaagacggaattgccatcggctgcgcgttcaaccacgcgatcctagacggaacatccacgtggcacttcatgagttcttgggctcagatctgcagtgggtcccccgaaatttcggtcccacccttccacgaaaggactaaatcccgaaacacgcgcgtgaaactggatctcccagccggacaactcactcagagagaaagttttcaagttctcggaaaccgccatcgacaagatcaagtcagaactaaaagcatcggacggtttgaagccattctcaacgttccaatcactctccgtccacatctggcgccatgtcaccattgctcgcaacctgaagcccgaggacatcacggtgttcaccgtcttcgccgattgccggaaacgagtggacccgccgatgcctgagagctacttcggaaacttaatccaggccatcttcaccggcaccgccgctggactactgctggcgaatccgccggagttcggggcgtcgatgatccagaaagcgatagagatgcacaacgcgaaggccatagatgagaggaacaaggaatgggagagcgctccgaagatattccagtacaaggatgcaggagcgaactgcgtggctgtcggaagctcgccgagattcaaggtctacgacgtggatttcgggttcgggaagccggagggggtgagaagtggcggcaacaacaggttcgacggcatggtttatctgtaccagggcaaggccggcgggaggagcatcgacgtcgaggttagcttggaagcttccgctatggagaggttgcagaatgacaaggacttccttctc------------------------------------------------------------------------------------------------------------------------------------------------------------------------------------------------------------------------------------------------------------------------------------------------------------------------------------------------------------------------------------------------------------------------------------------------------------------------------------------------------------------------------------------------------------------------------------------------------------------------------------------------------------------------------------------------------------------------------------------------------------------------------------------------------------------------------------------------------------------------------------------------------------------------------------------------------------------------------------------------------------------------------------------------------------------------------------------------------------------------------------------------------------------------------------------------------------------------------------------------------------------------------------------------------------------------------------------------------------------------------------------------------------------------------------------------------------------------------------------------------------------------------------------------------------------------------------------------------------------------------------------------tcaattggtgaccttcctccggtgttgatatccgaaattctgaacagcctcggtccaaaagagcttggtataatttcatgtgtatcaacaaatctatgcaggcttgcatctgagcatcacgtttggaaggaattctattgtgagaggtggggccttccatcactcccaccacatttggattcagaatcccttgagaagtcgtggaaggaactatttgtggagagggagtttagaagtaagacttttttgggacgttatagtatagatgttctgtatggccacactgaagctgttcgcacggtttttcttttggcttcagcaaaactcgtttttacttcaggttatgactctgttgtccgaatgtgggacgtggaagaaggcttggccattgcatcatcacgtccacttggctgcactattcgagcagttgcagcagatacaaaacttttggttgctggtggtactgatggctttattaactgttggagagcagtggagggtcttcctcacttgtttgaaattaggggtcctcctaaccagagtatggagtttcgtctgtgggagcatgagggtcctataacctgtcttgctttggatttcaccaagatttatagtggatcatgggacatgagtgttagattatgggatcgatcttcgttgaagtgcttaaaggtcttgaggcatagtgactgggtctggggactagttcctcgtgatactacagttgctagcacatccggttcagatgtgtacgtgtgggatattggtagtggggctctggtgactgtcattcataatgctcatgttggcaacacttactctattgctcgaagcctctctggaaatttcctttttactggtggagaggatggtgcaatccacatgtttgaaatcgtaagcaattgtcttgggactaaggttttgcagttagcaacatggattcctcactcgggtcctgtgtattccctggcgtttgaatttccttggcttgtttcagcttctagtgatgggaagctgtcgctaattgatgtgagaaaactgcttaagaccagcaagcaggctgtaggaaagaactcgtggagcagagtagtgtggagcctccacagaggatgttacatggatttgggaacaatctgttttctgtgaacattggtgctgatcggatcgtatgcggaggtgaggagggtgtggttaggatctggaatttttcacaagctctgaaaattgagcagagggtacgtgccttgagaggaatacgattggaaaatagaatgaggagacgcaagcttcagttagagattggcaataaaggtggccggagtgaccaatgttcagttgcagccaagaagaattcaatcaacggggataggaatggtgtttggtataataaacgagggatgagtggcaagctgaaggcataa---------------------------------------------------------------------------------ttcaggtgtgctagtttggatggagatgctgatcgtcttgtatatttcactgtactatcagaaagtggtaacaagattgaacttgttgatggggacaagatattatctttgtttgctgtattcatcagggagcaactaagcattcttaagaatggagatactaaattgggtgatgattatacatgtcgtattggtcttgtacaaactgcttatgcaaatggagcatccacagattttctgaaacagcatggtctagaagttgtttttactccaacaggagtgaaatacctgcacgagaaagctgctcagtatgatattgggatttattttgaagcaaatggccatggcaccatcttgttctcagagcttttcttatcctggctggaggccacaaataatgaactttcatctgtttctaaagaggttcagaacaacaaaaggctgctttgaggctattggcagtcagtaagttgatcaatcaagctgttggagatgctttgagtgggatgctcttagtggaggctattttgcgacatatgggatggtcaatacgtagatggaatgagctttaccgtgatctacccagtcggcaacttaaggt---attatccaaaaggccgatgtttcatacgaccatcggggacagaagatgttatacgtgtatatgcagaggcatcgactcaggatgaagcagacaggctagccaaatctgtagcaaacctggtggtcaagttccttggtttggttgaagagcttcgcgacaaagccacgtacaatactttctgtaaggacctcgaggacgccaacattttcattgggtctttgattttcgtggaggaacttgctctcaaagtcaaggctgcggtggggaaagaaagggacaggctcgacgccgtcttggtgtttccttcaatgcctgaagtgatgaggcttaacaaattgggttctttcagtatgtcacagctcggacagtccaagagcccatttttccagctcttcaaggggaagaagcagtctgctgggtttgctgatagtatgttgaagcttgtgaggactttgcctaaggttttgaaatatttgcccagtgataaagctcaggatgctaggttgtatattctgagtcttcaattttggcttggtgggtcacctgataatttgcagaattttttgaaaatgatatctgggtcttatgttccagctctgaaaggaactaagatggagtattcggagccagttttgtatttggatagtggaatctggcaccctttggctccttgtatgtatgatgatgtgaaggagtacttgaattggtataacactaggagggatgccaatgagaagcttaggagtccggatgctcctataattgggttggttttgcagaggagtcatattgttacaggagatgaaagtcactatgtggcagtgattatggaattggaggcaaggggggccaaagtgataccaatttttgctggtggacttgacttttcggggccggttgagaggtttttggtcaatccggttactaagaaaccttttgtgcattcggtaatatcgcttactggttttgctctagttggaggaccggcaagacaggatcatccgcgggctattgaggctctgaggaagcttgatgttccttatattgttgcgttgcctctggtgttccagacaactgaggagtggctaaacagtactttgggactgcacccaattcaggtagccttgcaagttgctcttcccgagctcgatggaggcatggagcccattgttttcgctggtcgggatcctagaactggaaaatcgcatgctcttcacaagagggtggaacaactgtgtaccagggcaatcagatgggctgaactgaagaggaagacaaag---------------------------------------------------------ggaacagctgcctatcttaatgtcttttcctccatcttctcagttttaaaagaactcaaaagagatggttacaatgttgaaggccttccagagacttcagaagcattaattgcggaagtaattcacgacaaagaggctcagtttagtagcccaaacctgaatgttgcttataaaatgggtgtccgtgaatatcaaagcctaactccttatgctactgcattggaggaaagctggggaaaacctcctgggaacctgaattccgatggagagaatctcttagtatatgggaaacagtatggtaatgtcttcattggggttcaacccacatttggctatgaaggtgatcctatgaggctattgttctcaaaatcagctagtccgcatcatggctttgctgcatactattcatttgttgaaaagattttcaaagctgatgctgttcttcattttggtactcatggctcacttgaattcatgcctggaaaacaggtgggaatgagtgatgtatgttaccctgacagtctgattgggaacattcccaatgtttattactatgctgctaataacccatctgaagctaccatagcaaaacgccgcagctatgctaataccatcagctacctgacccccccagcagaaaatgcagggctttacaagggccttaagcagttgagtgaactcatctcttcttaccaatctctaaaagacacaggccgtggtccacaaattgtgagctcaatcattagcacagctaaacaatgtaatcttgacaaagatgtggaactacctgatgagggggaggaaatcacagcaaaagagcgagatcttgtggttgggaaagtttattccaaaattatggagattgaatcccgtcttttgccttgtggacttcatgtgattggtgagcctccatcagccatggaagcaatagcaactcttgtcaacattgctgcactggaccgttgtgaagaagagatttcatcactcccatctatattagctgagacggtgggaagagagatagaggacgtttatagagggagtgacaaaggaattttgaaggatgtagagcttcttaggcaaataactgaggcatcacgtggagcaattacagcttttgtggagcgtacaacaaataagaagggtcaagttgttgatgtagctgataaactcagctctatccttggatttggtattaatgaaccttgggttcagtacttgtcaaacaccaaattttaccgggcagatagggacaagcttagaacattgtttgcattcttaggagaatgtttgaagctggttgtggctgacaatgagttacggagtttgaagcaagcattggagggaaagtatgtggaaccagggcctggtggagacccaatcagaaacccaaaagtcttgccaactggaaagaatattcatgcacttgatccacaagctatacccacaacagctgcaatgcaaagtgcgaaggttgttgttgagaggttaattgagaggcagaaggctgaaaatggaggaaagtatcctgagacagtggcacttgttttgtggggcacagacaacataaagacttatggtgagtccttggctcaagttttatggatgattggtgtattgccagttgctgatacccttggtcgagtaaaccgagtggaaccagtcagtttggaagagcttggaaggcctaggattgatgttgttgttaattgctcaggagtgttcagagacctcttcattaatcagacgcaccttcttgaccgggcagtgaagatggttgctgaactagatgagccagcagaaatgaactttgttaggaagcatgcactggaacaagcagaaacccttggaattgacattcgagaagctgcaacaagggtcttctcaaatgcctcaggatcctactcttctaacataaaccttgctgtcgagaattcttcatggaatgacgagaaacaactgcaagacatgtatttaagcaggaaatcttttgcttttgatagtgatgcccctggtgcaggaatgacagagaaaagaaaagtttttgagatggctttgagcacagctgacgcaacattccaaaatcttgactcctcagaaatctcgctcactgatgtgagtcactattttgactcagaccccaccaatctggtacaaaacctaaggaaggatgggaagaaacccagtgcatacattgctgacaccactacagcaaatgcacaggtccgtacactttctgagactgtgcggcttgatgcacgaaccaagttattgaatcccagatggtatgagggaatgatgtccagcggatatgagggtgtacgtgaaatcgagaaaaggctaactaacacagttggctggagtgcaacatctggtcaagttgataactgggtttacgaagaggccaacacaacattcattcaggatgaggagatgttgaacaggctcatgaacagcaacccaaattccttccggaagatggtgcagaccttcttggaggccaacggacgtggctattgggagacttcagaacagaacattgaaaagttgaggcagttgtactcggaagtcgaagacaaaatcgaaggaattgaccggtaaatggcggtcgttgaccctcactcgttcaccgattcaactcacccgtttgccacccacatctacctctctctttacctcgacttcccttcctccaccatccacggctcggccctcatttccctctcgagcccttacaccggacctctctcccttgacactcgctctctcaccattcactcagtcctcgagccccgttccaatactgcgcttcaattctcgctctctgcgcccgacccaatcaaaggcagccacctaaccgtctccctctccaaccactcctcggtcctcatcgtttactcgacttcgccttcttcctctgctctccaatggctatcgccgcctcagacgtttaacaagacctacccttttgtatacacccaatgccaggccatccacgcgcgctcggtcttcccctgccaggacacaccggcggcgcgtgtttgctacagcgcgcgattgaatgttccacgccagttgtcggccgtgatgtcggctcggcatatcgagaggcgtgctccgatccctggcgaggctgcggagctggtctgcggcgattcgttgtggtgcgcagagggaagggtggtggaggagtttgcgatggagcagccgattccgccctacttgtttgcgtttgcggttggggagattgcgttcagggaggtgggtcccaggacgagggtttatgcggagtcggtgccggcggtgctggactcggcggccagagagttcgcgggcacggaggatattattaggcaaggtgagaggttgtttggaccgtacgagtgggaacggttcgatttgttggtgttgccaccaagcttcccgtacggtggaatggagaatccgaggatagtgttcttgactccgacggtgattaagggcgacgctagtggcgcacaggtcgtggctcacgagcttgctcatagctggactggcaatttgatcacaaacaagaacagcgaacacttttggttgaatgagaattcaagtcaattgacactgaaacctttcttgattttctgaaaacaaatatccctggaatagaaaacgacattgacttagaattgtggactgagggtgttggtatccctccagatgcctatgaacctgtgtccagtgtatatacaaaggttgtgtcgcttgcaaatgaatttaacctgggtaggatgccaagggaggatgaagttgctgattggaaagggcaggaatgggagctctacttggagagcttgcccaaatctgttgaagcttcacaggtattg---------------------------------------------------------------------------------------------------------------------------------------------------------------------------------------------------------------------------------------------------------------------------------------------------tacaggcataggttgccaggaggcagccctctcacaagggttgcccaagttctggttgctgccttcaggaagagaaaagcctcttttactagcagtgagttaataggcttgtatgaggttcctggtaaacaatctgctataaagggtagtggaaagatagctcatactgaggatttcagatgtttggataaagcagcgctgcagctgaaggaagatggtgctgatccaagtccttggaggctttgtactgtgactcaagtagaggaagtgaagatcctactgaaacttattccaataccggcatgtacaataatgctcagtataatcttaacagagtttcttactctctcagtgcagcaggcatacacaatgaatacccatatgggtcgtctgaaacttcctgtaacatgcatgccagtgtttcctggtctcagcatatttctcttactgtccatctattactcagcgtttgttccaatgtcccgacgcatcactggtcatcctcatggtgcttctcagcttcagagggtaggaattggtctggcaatttcaattctagccgtggcatgggcaggtgttttcgaaaggtaccggagaaactatgctataaagcatgaatacgagtctttattcttaaatcaaatgccgaacctaagtgcatactggttgctgatccaatattgcctgataggcattgctgaagtgttttgcatagtaggactgctggaattcctgtacgaggaagctccagatgccatgaaaagcataggatcagcctacgctgctctggccggtggtttgggttgctttgcagcctccatactgaacagcattgtcaaatccatcacggggaatccagagaaaagccagccctcatggctgtcccagaacattaatactggtagatttgattatttttactggctgcctacagtgatgagtctaatcaatttctacatttttctatattcggcacat---------------------------------------------------------------------------------------------------------------ggtgaccttttttctctccgagccaagaactactttacaaagcgaacgaaatctccctccggcgattatttactctcaccggccggggtggactggcttaaatccagtactaaactcgataacgtactcgctcgtccagataaccgcgtggcagcttcgcttcgaaaagcgcaagctcaggggaagtcactcaagagcttcattttcgctgtgaatctccaagtccctggtaaagagcatcacagtgcagttttttattttgccacggacgacgccgttcaaccgggttcgctacttcaacggttcgttaacggcgacgatgcttttaggaaccaacggtttaaaatcgtgaatcggatagtgaaaggaccgtggatcgtgaagaaagcggtgggaaattacagtgcgtgcttgttggggaaggccttgacgtgcaattaccttagaggaccaaactacttggagattgacgtagatatcgggagctcggcgatcgctagcgccattttacacctcgcattgggatacgtgaccagcgtgacgatcgacatggggtttctcgtggaggcgcaggcggaggatgagttgcctgagaggttgctgggtgcggttagggtttgccagatggaaatgtcatccgccaccgtggtggcacccattaggggcattcttcctctgcaaagggcagctttagctcagaatcacagtgaaaagtggagaattggcgtcagatccttcagcactgaaggtgcaacttctgctgctactccacaacctccaccacctcccccccctcctgagaaaacccattttggtggcttgaaagatgaagaccgaatttttaccaacttatatgggttgcatgatccctttcttaaaggagctatgaagagaggtgattggcacagaaccaaagacctagttctcaagggtgctgattggattgtaaatgaaatgaagaagtctggtcttcgtgggcgtggcggtgctggttttccatctggtcttaaatggtcttttatgccaaaagtttcagatggtcgtccttcctaccttgttgtcaatgctgatgagagtgaacctggaacatgtaaagatcgggaaattatgaggcatgatccacacaaactattagagggttgcctgattgctggtgtgggtatgagggctactgctgcatatatctacattagaggtgaatacgtgaacgaacgcataaatcttgaaaaagccagaaaagaagcttatgcagctggattgttgggaaagaatgcatgtggatctggttatgattttgatgttcatatccattatggtgctggtgcttatatttgtggcgaggaaacagcacttctggagagcctcgaagggaaacaagggaagccaagattgaagcctcctttcccggctaatgcaggtttgtatggctgccccactactgttacaaatgttgaaactgtagctgtttctcccaccattttaaggcgtgggccagagtggtttgccagctttgggaggaagaacaattccgggacaaaattgttttgtgtgtctgggcatgtaaataagccttgcactgttgaagaggagatgagtatacctttgaaagagttgatagagaggcactgtgggggtgtcagaggtggatgggacaatttacttgctgtaattccaggtggttcttctgtcccgctgcttcccaagcacatctgtgatgatgtcctgatggattatgatgcactcaaggctgttcaatcaggattggggactgctgctgttattgtaatggataagtcaactgatgttgtggatgcaattgcaagactctcttacttctacaagcacgagagctgtgggcagtgcacaccctgcagggaggggacgggatggctctggatgattatggaaagactgaaagttgggaatgcaaagttggaagaaattgacatgcttcaggagctgaccaagcagattgaagggcacacaatctgtgccttgggtgatgctgctgcttggcctgtgcagggtcttattaggcattttaggccagagcttgagagaaggatcaaggaacgtgcagagagggaattgctagaggctgctgcttagtcctcttcttcttcttcttccaaagccgtaaccctagccgacctttcgttgtcctttacttgccgcgaggtcagcgaccttacactctcctcagtccagtcaaacatcgagtccctcatactaaagattgcccactccataatctccggcaacggcttcgcctttgacgtcccttcgcgttccgccgccaaccagctctacgtccctgagctcgaccgcatcgttcttaaagacaagtcttctcttcgaccctacgccaacatctccaccgtccgtaagaccaccatcaccacccgcatcctccagctcatttaccagctctgcatgaagagcatccatgtcaccaagagagaccttttctacaccgatgtcaagctcttccaagaccagacccaatccgattccgttcttgacgacgtctcttgcatgctcgggtgcactcgttccagcctcaatgtcatcggcgccgagaaaggtgtggttgtgggtcgcctaattttcagcgacaatggcgatatgatcgactgcaccaaaatgggcatgggcgggaaagccattcctcctaatattgacagagtaggggatatgcagagcgatgcactgttcatactcttggtcgaaaaggacgctgcttacattagattggctgaagatagattttacaatcggtttccatgcattatagtcactgcaaaggggcagcctgatgtggcgaccaggttgttcctgaggaagatgaagatggagcttaagcttcctgtgctcgctcttgtcgatagtgatccgtatggtttgaaaatcttgtccgtttacggatgtggatcgaagaacatgtcgtatgacagtgcgaatttgaccacgcctgatatcaagtggctggggattaggccgagcgatttggacaagtataagataccggagcagtgtaggttgccgatgacggagcaggatattaagacggggaaagatttgttggaggaggatttcgtgaagaagaatccgggttgggtcgaggagctcactttgatggtgaagacaaagcagaaggcggaaattcaggcgttgagctcgttcgggtttcagtacttgtctgaggtctacttgcctctgaagttgcagcagcaagattggctgtga------------------------------------------------------------------------------------------------------------------------------------------------------------------gagctcgccgcctacgacaccgccgacggcgtctacgacgtctcttggtccgagtcccacgattccctcctcgtcgccgccatagccgatggctcagtcaagctgtacgacgtcgcactcccgccctcctcaaaccccattcgctctctccatgagcacacccgtgaggtccagtccaccgattacaaccccgtccgtcgcgattccttcgtcagctcgtcttgggacgacaccatcaagctctggactttggaccgacccaccagcgtccgtaccttcaaagagcacgcttattgcgtctactccgccgtatggaacccccggcacgccgacgtgttcgcctccgcttctggagactgtacggttcgaatttgggatgttcgcgagccggcctccaccatgatcatcccggctcacgagtttgaaatcctgacctgcgattggaataagtacgacgattgcattatcgctacggcttcggtggacaagtccattaaggtgtgggatgtgaggaactacagagtacctatttcggtacttaacgggcacggatacgcggtgaggaggttaaagttctcgccgcatagaaggggcttgctgttgtcgtgctcttacgatatggcggtttgcttgtgggattacatggtggaggatgcgctcgttggacgatacgaccatcacacggaattcgctgttggggtggatatgagcgtgcttgttgagggacttcttgccagcactgcctgggacgagcttgtttacgtttggcagcatgggactgacccaagagcg--------------------------------------------------------------------------------------------------------------------------------------------------------------------------------------------------------------------------------------------------------------------------------------------------------------------------------------------------------------------------------------------------------------------------------------------------------------------ctttgcttgatgtacttgcgggacttgtcggattcaatcaaggttttggaaagtgctctggaaagggttcctacggtggctttggatgagactgttttagtgaatttgtgtagtatgtacgagttagcttatgttcatcactccgacactaagaggacgctcagtaactggattgctcgtgttgctcctgatgattttgattcatcttgtactcggatatgaaccactcaaggtggcgttatgtggttcttcagggataaaggttttgatgataagagcatccgtgagatgttcaagaagtgcaagcgtcttgagggattgcaaagagaaagagcctctgaaaactggacttacttgaaaagcattggcattcaggagagaaagctaccttctgttgtgtcgaaatgccctaaaatccttactttaggtctgcacgagaagcttgttcccacagttgaatgccttgccactcttggtacgaaacctcatgaagttgcttctgctatagctaaattccctcacatactgtcccatagtgttgaagagaagctctgtccacttttggctttctttcaggcacttggtattcctgaaaagcagcttggcaagatgattttgctcaacccaagacttatcagttacagcattgagacaaagctgactgacactgtggaatttcttgtcagtcttggccttgctagagatgggatgataggcaaagtcctggtgaaaaacccttttattatgggttatagtgttgataaaaggctccgccctactacggagtttctgaaatcaataggtcttacagagttggaccttcagagagtggcaatgaacttccctgaagttttgtgtagagacgcggacaagattctgaaacccaatttttcttatctccacagatgtggtttcaatgatggtcaaatagcaactttagttactggttatccccctattctcatcaagagtgtccgaaactccttggaacctagaatcaggtttttggtagaggtaatg---------------------------------------------------------------------aggggtcgcatatattatgagacttatggatgccaaatgaatatcaatgacatggagatcgtcctgtccattatgaagaattctggatatagtgaaactgttaataatccagagagtgcagaggtaatttttatcaacacttgtgctattagggacaatgcagaacagaaggtgtggcagcgacttaactacttttggtttcttaagaggctttggaagagtaatgttgctagtgggaggtcgcagtccatgcgccctccaaaagttgttgtcttaggatgtatggctgagaggttaaaggacaggataatagatgcaaacaaaatggttgatgtagtctgtggtcctgatgcataccgagatttgccacgattgctagaagaggtagattatggtcagaaagggatcaatactcttctttcacttgaagagacttatgctgatattagtccagttagaatctctaaaaattcagtaactgcatttgtgtcagtgatgaggggttgcaataatatgtgctcgttttgcattgttcctttcactagaggcagagaacgatcacgtccagttgaatcaatagtgagggaagtggccgagctttggaaagaaggtgtgaaagaggtaacacttcttggccagaatgtaaacagctacaatgacacatccgggaaagaggatgaagttgaaccaggatctaattggagattaagcaaaggcttttccagtgtatccaaggtgaaaaaaatgggtttacgatttgctgatctcttacatcaactttcaagagaatttccagatatgagattcagatacacatcgccgcaccctaaagatttccctgatgaattcctgtatttgatgcgagatagacataatatatgcaaatgtatccatttacctgcacaaactgggagtacaacagtgctggaaagaatgcgtcggggatacaccagggaggcatacttggaacttgtgcaaaagattcggagaattattccagatgtggggataagcagtgatttcatatgtggtatggagcctttgtggaaacttttgtatttgctggagcctgctcccgtttcattaatcgtgacagcagtaggtgtgacgtttggatctgcatttcgtgctctaaactatggaaaagaaatggagcgaaatcgtgacctgtcagaggcatccattgttttagatcggtcccaagcactcatgatccctgtaatgagttcttttagtttgcttttgatgttttacctgttctcttctgtgtcgcaacttctcactgcatttacagccattgcctctgtgtcatcccttttcttctgcctagctccttatgtagcctatttgaaggcacagtatgggttggctgatccatttgtgtcacggtgctgttcaaaatcaattacacgaatccaggggctgttgttattgttatgttgtggtttagtagctgcttggcttgtctctgggcattggatattaaacaatttattgggcatctctatatgtattgcctttgtgagccatgtgcgtcttccaaacattaaaatatgtgcaatgctccttgtttgtctgtttgtttatgacatattctgggttttcttctctgagagattttttggggcgaatgtcatggtatcagttgcaacacaacaagcaacaaatcctgttcacactgtcgctactagttttagccttcctgggatacaaatgataacgaaaaagctggagttgccagtgaagattgtttttcccagaaacttgttgggtggagtaactcctggagaaagtgcatctgacttcatgatgcttggtcttggtgacatggcaattccagccatgcttctggccttagtcctctgttttgatcatcaaaagagcagggatccagtaaatctcttagatatacatccctcaaaggggcataaatacatttggtatgctctccctggatatgccattggactggttactgctttagcagccggtgttttgactcactcacctcaacctgctcttctttatctggtgatgaaactcgcgggactgaaatccgttgaaaacgctcacgacgagtcggtttgggcggccgcgtgggtcccggcgacagacaccagatccgccttgttgctcactggttcactcgacgagactgtgaagctatggaaacccgacgacctcctcctccagcgcaccaacaccggccactgccttggtgtcgcttccgtcgccgctcacccctccggccacattgccgcttcctcctccctcgacagctttgttcgtgtattcgacgttgacaccaacgccaccattgccactctcgaagccccaccctccgaggtctggcaattacgcttcgatcccaagggtaccattcttgcagttgctggtgggagtagtgcctcagtcaagctttgggacactgccacatggagtctggttgctaccctttcaattcctcgtccagaaggaccaaagccatctgataaaagcagcagcaagaaatttgtgctttcggttgcttggagtcctgatgggagacgtcttgcttgtggctcaatggatggaaccatttctgtttttgatgtagctcgcgccaagtttctacaccacctcgaaggtcatttcatgcctgtgcgaactcttgcgtattcacctgctgaaccccggctactcttttcagccgcagatgatgctcatgtgcacatgtatgatgccgaaggcaagaccctggttggggcaatgtcaggtcattcaagctgggttctgagtgtggatgttagcccagatggggctgctgttgctacaggctcaagtgacagaactgtgcggctctgggatctcagtatgagggctgctgtacagacaatgagcaaccacacagaccaagtatggggagtgacctttctaccaggaggagggactggtcgacttgccagtgtttcggatgacaagagcatatcgctctatgactactcttgaaacattcagaggacttatacatcggccggtgacctactaactctagattataatgcagaaagtgagtaccggatgttcccgggagaagaaatcactattgctaaaggctacttgagcataattgaatctctggcctctgttctaccacctggtttaatccaactaggccgaaaggttacacaaattgaatggcggccagagactttgaagctacgcttctgtgatgggtcggtgatgtttgctgatcatgtcattgttacagtatctttgggggtacttaaagctggaattcgacaggactcgggtatgttcaaccctcctctgccttctttcaagactgaggcaatctcaaggctcggttttggcgttgttaacaagttgtttctgcaactgagctccatgg---ccattggcgactccgtaagcccatcaaacacccgcgtgggctggattggaaccggagtcatggggcaatccatgtgtgcccatcttctcaattccggttttaccctcaccgtgttcaaccgcacaatctccaaggcacaacctcttatcgaccggggggcccacctggctcaatcccccttcgccgtcgcttcccaatccgatgtcgtcttctctatcgtcggctatccttccgacgtccgctccgttcttctggacccaacctctggcgctctcgccgcccttcgtcctggtggagtccttgtcgatatgaccacctcggaaccctccctcgcagtcgagatagccagcgccgcagccgccaagggctgtgcctcaatcgacgcgccagtctccggaggcgaccgtggagccaaaaatggaactttggccatctttgccggaggcgacgaatcccaagttcgccgcttaaaccctctgttttcactcatgggtaaggtcaactacatgggttcaccaggcagaggacagtttgcgaagctagcgaaccagataacgatagcttcgaccatggtgggactagtggagggcatggtttacgcttacaaggctggtctcgatgtgggtttgtatctaaatgcaatatcaaccggtgcagctgggtccaaatcactggatttatatggtgggaggattatgagccgggacttcgaaccagggttctttgtgaatcacttcgtgaaagatttggggatttgtttgaaggagtgccagaacatgggacttgctcttcctgggttggctttggctcagcagctttatgtctccctcaaggctcatggggaggggaatttgggtacccaagctcttattttggctctggagcggcttaacaatgtgtcccttcgaccctcaatggaccctccaccacccaagagctggagcatccacacccgacccgagatcatccagaagtacgagattctggagcgcgtaggctccggcgcctactccgacgtgtaccgggcccgtcgcctttccgataacctcatcgtcgcactcaaggaggtccacgactaccagtccgcctttcgcgagatcgagtccctccagatcctccataattccccaaacgtcgtcgtcttgcacgagtacttctggcgggaggatgaggacgccgtgctagtgttggagttcctcaggactgacctggcttccgtcatcaaggatgccaagaagagggaaggtggtgggataggtgtaggcgagctcaagagatggttgctccagattctctccggggtcgacgcgtgtcatcggaatatgatcgctcatcgggatttaaagcccagcaacttactgatctccgacgaaggagtgctcaagctggccgattttgggcagactggtggtgctacagttgtttcagctgaggatcttgtggcatcacggaagggattgtcatctgagattatcaaccctgatgaaaaaatggctgctgtaactggattttccccttcaaagcacagtcatttctcttggtcaccagaatctggggattcgttccttgctgagaatctttcaaggctggatgtaaggtcaccagatagattggtaggggagctgtattttcttgatgatacaatcacattgatgccagaggaactgttgaggccccctgctgaagtgttgggaagaagtagccatgggacttcttataaagctactttggagaatgggatgttcttgacagtaaaatggctgagagaaggggtggcaaaacagaaaaaggaatttgccaaggaggctaaaaaatttgcgaacatcagacatccaaatgtggtgggtctgagaggtgctgttccacatggtaaccttaaagcaacaaacatattgttagatgggcctgatctgaatgctcgtgttgctgattattgcctccaccgcctcatgacacaagctggcaccattgaacagattcttgatgccggtatcttgggttatcgctcaccagagttggctgcttcaaagaagcctcttccgtccttcaagtcttatgtttatgcttttggagtgatagtgttggagcttttaactggaaggtgtgctggtgatgtgatttctggtgaggatggaggggttgatttgccagattgggtgcggttgagggtatcagaaggtcatggctcggactgttttgatgctgcattgatgcgagaagtggggaatccggcagctgagaagggaatgaaggaggtccttggaattgctttatgatgcgtaggatctgtttctgagaggccaggtatcaagattatatatgaggatctctcatctata---caggttcagaaggagcagtggcatcaatataaacggcctcccagtgaacaagaatactctgatgaggttgaaattggttctaatatagaaccctcaggagaagagcttgctgacctgtcacaagcatgcagaaaactgtgggaacttgatacaaaccgtttggtacctggaaaggactatgaaattgattgtggagaagggaagaaggtcttccaaacagaagatgttgcccaaggaagcttatttaggtggctgaacgaagacatattcagaagacccactttttctcgtttctgttctcttctggataactataacccaaatgcaggatccaaagaagttgtcacacctgaagagaagcaagagcaagttgcattcatggaagaaatcagtagaactgcacccattaagtacctccacaagtacctctcatctaagggcattgtatctgaaaacttccaagattttaagagagtgatgactagtctctggtttgatctctatggccgaggtggtacatcctattcctcctcagcttttgaacatgtatttgttggagaagttaagcaacatggtgagcaggaggtttctggcttccataattggcttcagagggtggggagcctcgttcaatatggcctactgatggtttgatgcaatctgtttcaacccaaagcactcttcgatgcctctcacggatgcttgatgaggcaatccatgctgatgttaccatcaacacagctgatggcaatttaagggctcacagagcaattctatctgcaagttctcctgtgttccaaagcatgttttatctcgacctcaaggagaaagagtcttccacaatccacatagaagacatgtcaagggaatcttgtgttgcacttctctgttacttgtatggaaacattaaacaagaggatttctggaagcaccgactcgcgcttcttggagcggcaaacaaatacgacataacagacctaaaagatgcttgcgaggaaagccttttggaagacatcaactcggggaacgtccttgagaggctgcaagaggcatggctgtaccagctgaacaagttgaagaaaggatgcttaatgtacttgttcgaatttggaaagatatacgatgtcaaggacgaaatcaacttctttttcaggcatgcagacagggatcttatgctggagatgtttcaagaagtgctcacagtttggaagccagtatgagagatgctacaccgagcccgaaccttgcctagggtttctccaaagggagactttctcaacagagataatcgagagcatatcgccggaggatcttcagccgacggtgaaaatgtgtgtggactgtctccagtcgccgtcggtcgctgtgaagcgatccgctgcggcgaagctaagattatttgcgaagaacagggccgataaccgcgttctgattggcgagtccggtgcggtacctgctctgattcctctgcttcgttgcagcgatccgtggactcaagaacacgccgtcacggccctactgaatctctctctacacgaggtaaacaaggcgctgataacgaatgccggagcgataaagtcactggtctatgttcttaagactggcaccgagatttctaaacagaacgcagcttgtgcgcttctaagcctggctttagttgaggaaaacaagagctcaataggggcttgtggggctatcccgccgttggtttcgttgttgctgactggatctacaaggggaaagaaggacgctttgacgacgctatacaagctctgctccataaagccgaataaggaaagggcggtaagtgctggtgctgtgaagcccctggtggctttggtggcggagcaagggacggggctagcagagaaagcaatggtgatcctgagcagcttggctgcgattgaggaagggaaagatgcaattgtggaagaaggtgggattgcggcgcttgtggaagccattgaagatggttcggtgaaagggagggagttcgcggtgttgacgctgctgcaactgtgtgctgacagtgtgaggaacagaggttttctggtgagggagggtgggattcctccattggttgctctttcgcagactggaaatgttcgagctaagcacaag------------------------------------------------------------------------------------------------------------------------------------------------------------------------------------------------------------------------------------------------------------------------------------------------------------------------------------------------------------------------------------------------------------------------------------------------------------------------------------------------------------------------------------------------------------------------------------------agaactgagaaatggcgcattgatcctgtgacattctctactttgattaaagttcacgggcaatcggggaattttgatgggtgtttgaatgtctatgaggagatgaaagctataggggctaagcctaacttggttatttataacaccttattggatgctatgggtagagctaagagaccttggcaggccaagaagatttaccaagagatgagtgacaatggatttttgccaaattggataacctatgcagctctcttacgggccttttgtagatctcgatatggtgatgatgctcttaacgtgtatagagagatgaaggagaaggggctggaattgaatgtgattctctacaatacacttttagcaatgtgtgctgatatcggttatgctgctgaagctattgagatctttgaagacttgaagaattccaccactgagcctgacagttggacattttcatcaatgattactatatattcatgttgtgggaaagtctctgaagctgaggccgtgttcaatgagatgatggaagcgggctttgagcctaatatatttattttgacctcacttatccaatgctatgggaaagtaaagcgtactaatgatgttgtgaggacattcaatcaactcgtagaactaggaataactccagatgaacgtttctgtggttgtctcctgaacgtaatgacccaaactgcagaggaagaacttagtaggctttctgattgcattgaaagggcttctccaaagcttgggcatgtggtaaaacttttgctagaggagggtgatgggagtgagaattttaagagggaagcctttgagcttcttggttcaattggttctgatgtaaagaaggcttactgcaattgcttgattgatctatgtgtgaacctcaatatgctgcaaaaagcatgtgagctactggaactggggcttacactagagatatacacagatatacagtccaggtctccaacccagtggtctctttatctgaagggtctatctcttggggcagctcttactgcattgcatgtttggataaatgacttgtccaaggctttggaatctgcggaggagtttccaccattgcttgggatcaatactggacatgggaaacacaagtactctgacaaaggtttggctaccgtgttcgagtcacatttgaaggaattaaatgctccgttccatgaagctcctgatcaagttggctggttttttactacaaatgttgcagctaaatcatggttggaatctagaagttcgtctcaattggttactgcc---------------------------------------------------------------------------------------------------------------------acagagttgtctgatcaaggagcatttgataagggacccctgtattttcaactgactctaactcatcataaggtaaatggtcagactactcattcgggggttttggaattcactgcagatgaaggcaccgttggggttcctcctcatgtgtggcataacttattcccaaaaaatacaccaaatattagtttgattgaagttcgttatgtctggctgccgaaaggaacttatgcaaaacttcaacctgatcagttcggcttttctgacttgcccaatcataaggctatacttgagacaagcctaagacagcatgccaccctttctgaagatgacatatttacagttaattatggggaactaatatacaagttacgggtccttgaactaaaaccctcttcaagtgtgtctgttctagaaactgatattgaagttgacatagttggtcctgattcatctctggagaggacagagcagactgtcctaacgccactcacatttggaaaaccagaatctggaatagttgatgaaggaaattacatgtattacaagttctcgatggataatgatacttgggaaaaagttgtctctgagggtgctcacattgaagtaagggtagaagcagagacagagggtggtgatactgatctttacatttctaagcatcctctcctattcccatcccggcaccagcatgaatggtcttcccatgacattggttcgaaggccttgatccttagctctaaagataagagctttggattaggtaattacagtgttggcatttatggctttaagggaagaattcagtaccatatatcggtcagtgttcaggagggccatcatagtaaagtaggtcaacaggctgcatcttcctcatcatctatggatatagataatctagaatgtaagaactgcaagcatcatatacccagtcgaactatagcactgcatgaagcctattgtagccgacataatgttgtttgtcagcatgctggctgtggagttgtgcttagggttggagaagccaagaaccatgtgcattgtgacaaatgtggacaagcctttcagcaagaggaaatagaaaagcacatgaaggtgttccatgagccacttcactgcccctgcggtacagtccttgagaagaacgagatggtacaacaccaatcatcattttgtccattgcgacttgttgtatgtagattttgtggggacatggttcaagctggaaattcagctatggatgttcgggatagaatgagaggattatctgagcatgaaagcgtttgtgggtcaaggactgctccatgtgattcatgtgggcgttctgtcatgttgaaggagatggacattcatcagattgctgttcatcaaaagaacgggcataatcttataaatcttataagcaaccgctgcttcgcagtgtttgtgttctcagtgctcatatttacagtgattgccatcacctaccaacccccagatccatggttggagtcagctccctccatgatcgaactcttcacccaacgcgagaacgccaccttcaagagcgacatctccatcctcaaaaccgggagaggatgtatcctggaggtttcggaataagaaagagaattcttggaggaagtacagggattttaggagatttaagtttggatttgacgataattgttcgtataaagtggtgcacgcaagtggttggcattcgggtatcaatgcacgtcgctctagagacgaggagataaacgacaccatcccaagtttgggatcggagatgaactttaggaaagggaggtacttgtactattctcgtggcggtgattattgtaagggaatgaaccattacatgtggagtttcttgtgtggattgggtgaggctatgtatttgaatagaacatttgttatggatttgagtatatgcttgtctgcaacttataatcctactaataaagacgaggaggggaaggattttcggtactattttgattttgagcatcttaaggaggtggcctcaatcgttgaggagggtgaatttctaagagactggaagaaatgggatcgcggccataagaggaaagtgccgcttaggaaagttgtgagctataagaccacaccaatgcaactgaaaaaagataggagtgccattctatggaggcagtttgatgccccagagcctgagaattactggtacagagtttgtgaaggacaagctgctaagtatattcagagaccatggcatgctttgtggaaatcaaagagattaatgaatattgttacagatatcagtggcaaaatggactgggattttgatgctgttcatgtggttcgaggagagaaggcacagaataaggagctgtggccgcatctggattatgatacatcaccagatatgctccttcagaagcttaaagggatgattcaacctaggaggcatctgtatgtggccaccaatgaacctttctataattactttgataaattaagatctcagtacaaggttcatttgcttgatgattacaaggaattgtggggaagtacaagtgaatggtacaatgagactaagcttttaaacaatggccgagctgttgaatttgatgggtacatgagagttgcggttgatactgaggtcttttacagggcaaagaagcgcgtggaaacattctataatttgacaaaagattgcaaggatggaattaatacttgctgaaacccacaggacgaccctactttttccctccctgaaatc---atcttccggtcgtcttcttcgtcttcctcaccctcgcagtcctcatcagaaaacgaagatgtttccactttac------accccaacgcaattaccaccaaaaacccatcacacccacctctctatatcagcccggagccacacatctcgaaccagttctataccttcaatccggagtcacacggtttgatgattcgctgcctcctcgagcgccgcctggccaccccactcgagatccgcgccgctacgccgcgagccgtcctcaagtcctggcgcgctgtttggaaggaccgcaacgaggacacggcttacctaaccgcttggaagcggatccaggacaagctcgccgcgcatgtcgaccaaaatggtaatgaatttctctgctttaagaacaacacccagcaattcgtttcccatattaaccagtggcaggacattgtcttgagctaccatagcgataccgatttgaagcatttagctcttaaggacaccattgatagaattaagcaggtgtggaccgtaggtgctaagttttatggcatacctgaaagttacattagggtctgtgttgctgcctgccctctttgctcttcagcctcctctggggcagctggtaggagtaaaagacgtagatttgagtataccgagtcttttgatgtgcctgcaaaagaagtgcctcgtaggcttcaacaattggctgccaagcacaaggttgtgctttgcattaggcagaaatatattaggtataagccctttatggctgaggtcaaggactatgcttgtcatagggcgggcgaaccggctgccaagaagtccaaaattttgaagagagaaccatatgcatccaagcgttgcgggtgcggattccgtattcgagctattgttcccattgcaaattacaacgataaggacaaaacttttgtctatcaagaggaagggatggccgtgtttaaattgtatgctgtgcattctggacatgagccaggacccttggatggaaatgccaggattatgcatcgggttgtggggcacaagggaggttttttgatggatcaggagacagtttatggggtgagtgaggaaatggagaatgagggctttggattgcttgggaaggaagaagggaatttgcatttttctgttttgcagcaggtgcaggaattgagaggtgaagttgggttgttagaagcgaaaattgcaaaagtcccaagagaactgttgggttcagtgtctcaagaattgtttgatattgtgaataaagttagacatttgagggaggagtgttcaaagccacttgggttgctccaggacaagcctcagtcggatgatgtgttggttggggaggatgaattggcacattggagtgatcatcaccatgaacgaatatatggggatggcaaggatgctgaattgattgaggatgatgaagatagttttgggagaactcttcgagatgttgttccttgggaccaaatgagaacagattgtaggaatcaaaaagatctcatgaatgagacttgtaaatctgaaaagtggttaaaatgcagtagttttgacgagaagagtattcttgattgtgaggatacaaagctaaccaagcccctaagacacgatgagagtatagttgcagatgtaggtcttgttggtatacaggtcgatagtttctaccaagataacccgaaatggtatgattctccttgcggattggactccagtgctgattgtggggatggtggattcaggcacggggagattgtttagttccgtcctgatcagtttacgtacaacactttggtcaatggtttgtgcaggacagggcatgttaagcatgctttagagatcatggatgtaatgcttcaggagggattcgatctggatatttttacttacaactcgttgatttctggactttgtaaattaggtgaagttaaagaggcagtggaaattctggaccagatggtttcaagggattgtgccccaaatactattacatataatactctgatcagcaccttgtgcaaggagaaccaagttaaagaggcaactgaactggctcgtgttctcacaagcaagggaattttacctgatgtttgtacgttcaattctctgattcaaggtctctgcttgatgagtaatcacaagtatgctatggaactgtttgaggaaatgaagaataaagggatccgacctgatgagtttacttacaacatgctaattgacagctactgttctagagggagactgaaggaagctttgaacctactgaaagaaatggagtcaaatggttgtgctcgaaatgtggttgtatacaatactttgattgatggattgtgcaaaaataagaggattggagaagcggaagagatttttgatcagatggaactccaagggatttcaagaaatgcagtgacttacaacaccctcattgatggcctttgtcagagcagaagggtggaggaagcttctcagctcatggatcagatgataatggaaggcttgaaacccgacaagttcacttacaattcgttgctcacgtacttttgcagggctggggatattacaaaggcagcagatattgttcagactatggcttcaaatgggtgtgacccggacattgtcacgtatggcaccatcattggggggctgtgtaaagcaggtagaattgaggttgcaagtaggctccttagaagtgttcaaatgaaaggaatggtcttgactccgcatgcttataaccctgtaatacaagcactattcaagcgcaaaagaacaaaagaagccatgaggctttttagagaaatgatagagaaggctgaacctccagatgctgtatcacataagatagtctttcgtgggctctgtaatggtggaggaccaatcggagaagctgttgatttcatggttgaaatgatggagaagggatttttaccagaattctcgtcatttgttctgctggctgaaggactttgtgttttatccatggaggaaaccctaattaagcttgttcatatgatcatgaaaaaagcagagttgtcaggcaatgaagtttccatgatcagtggttttctcaagatcaataaatttcgtgacgcattg----------------------------------------------------------------------------------------------------------------------------------------------------------------------------------------------------------------------------------------------------------------------------------------------------------------------------------------------------------------------------------------------------------------------------------------------------------------------------------------------------------------------------------------------------------------------------------------------------------------------------------------------------------------------------------------------acgaaaaagaa-----------------------tgtggttgccacttc-----------------------------------------------------------------aaataataaacaggtttcaactgagaccagaaaatccatgaacaaagggaaccaaggtaatcctaaaaagaagaaagctggaagagttgtttccctagctgaggctgccaaaggatcaattgttttccagcaggggaaaccatgctcatgtcaagctcgtcgacacaaactggtgagcaattgcttatcttgtggcaagatagtgtgtgaacaagagggagagggtccttgcaatttttgtggtgcccttgtgcttagagaagggagcacttatgctggtttggatgaaactatgcctctcacatcagatgccgaagtggctgctgaagcttatgcaaagagacttgttgattatgacagaaactctgcagcacgtacaacagttattgatgaccaaagtgactactatgagattgagggaaacagctggttgtcaatggaggaaaaggaactcttaagaaaaaagcaagaggagattgaagaagctgagagggcaaaacgaaataaagtgattgtgacattcgacttggttggccgcaaggtttttggagaaatggagaaaatcttgaattatatggctgaggatgggatggttcccaatgttgtaacctacaatgctgtgatggccatttacttggagcaagggcaagctgctaaggcccttaatgttcttgaggagattcaagagaaaggcctcaccccatctcccgtgtcctattctacagctttgctggcatatcgaagaatggaagatgggaatggagctttaaagttcttcattggcatccgagaaaagtatcataaaggggagataggtaaggatgctgatgaagattggaaaaatgagtttgttaagattgaaaactttacagtcagggtttgctaccaagtgatgcggtgctggcttgtgaaggatgatgatttgaccaccaaggtgttgaaacttctcatagaaatggataatgctggcgttccacttggtagtgccgaacatgagcgccttatatgggcttgtacccgtgtagaacattatattgtagcaaaagaattgtacaataggctaagagaaagacgttttgagataagattatctgtgtgcaaccatgctatttggttgatgggaaaagctaaaaagtggtggacagctttggagatctatgaggatttgttggacaaggggccaagcccaaataacatgtcatatgaattaatagtgtctcacttcaatgttcttctaactgcagctaggaaaagaaggatttggaaatggggagtaagattgctcaacaagatggaagagaaaggcctaaaccctggaaataaggaatggaatgcagttcttattgcctgttccaaggcttcacaaacttctgctgctgtgcagatttttaggagaatggttgaaaagggtcaaaaacctacaatcatttcctatggggcattgcttagtgcccttgaaaagggaaaactctatgatgaggctcgccgtgtctgggatcatatgattaaggtgggtgtgagaccaaacttgtatgcctacacaattatggcctctgttttctccggacaaggaaagtttaatatggttgataccgtcattcatgagatggtttcaacaggtgttgagccaacagtcgtcacatacaatgcaattattagtgcctgtgcagtgaatgctatgagcactgcagcatacgactggtttcaccgcatgaaagttcataacatttctccaaacgaagtttcttatgaaatgctaattgaggcgctagcaaaggattgtaaaccaaggcttgcatttgaggtgtatttgagggctcaaaacgagggcattcccctctcttcaaaggaggaacaagatgactctcctggaatggctcaggccttccacatatcttctagcactgcttctgccatttcgatatgcatagcgtttgcagctctcactcttccgttgtttatgtcgtccctagggcagggcttggacttgaagacaaagttgttgtcgtatgcaacgctactgtttgggttttatatggcttggaatattggagccaatgacgttgctaatgccatggggacttcagtgggttctggagcattgacacttcggcaggctgtaataacggctgcggtgttggaattctcaggtgcattgttgatggggacgcatgtgaccagcacaatgcaaaagggtattcttgttgctaatgtgtttcagggaaaggatactctgctctttgccggtttgctatcctctctagccgctgctggtacttggctgcaggtagaatgtaatgtttcatatgatttctcatcagatgaaaaaccattgttggaggataaaatagtctctgtgcttggttgtatggtttccctcctgaacaacgggcgggaagatgttctttctggaagatcttccattatgaattcctttagtactgcagatgcaagtgtaatggatgatgagcttcctccacttgccactttcaggcgtgagatgaaaaggtgttgtgagagcttgcatgttgcccttgagaactatttgatgcctggtgatgatcggagtttggatgtttggaggaaacttcagagacttaagaatgtctgctatgattctggctttccccgtgaagaggattatcccagccagatgctgtttgcaaattggactcctgtgtacttgtctacttctaaagaagaattgggatccaattctgaggttgctttctggaggggtggccaggtaactgaagaaggtctgaagtggttagtgaagagagaatatagaaccatagttgatctacgagcagagaatgtaaaagataacttttaccaagaagccttaaatgaggttattgcatctgggaatattgaattggtcaaaattccagttgaagttgggactgcaccatcaatggagcaggttgagaagtttgcatctttagtttctgattgcagcaagaggcctatctatctccatagtaaggaaggaatttggagaacttctgccatggtctccagatggaggcagtacatgactcgccttagtgatgatgaactgtgcccaattgaaggaaatatgtgtgcgtctacaactggagttgtgagagtacagtcgagaaagaaagcagaaatgttcctggttcgaacagatggattcacttgtgccagagaaaaggtgacagaatcctccttagccttcacccatccaagcactcagcaacagatgcttatgtggaaatctacaccgaagacagttttattgttgaagaagctaggggaagaactcatggaagaagctaaagagccacctactgccctgaagctcaacaagtacagctcgcgcatcactgaacccaagtcgcagggtgggtctcaggccattcttcacggcgtgggtctctcggaagacgatttgattaagccccagattgggatatcgtcggtttggtacgaagggaacacttgcaatatgcacctattgaagctctctgaggccgtgaaagaaggggttagagaagctggcatggttgggttcaggttcaacactattggggtcagtgatgctatctctatggggactagagggatgtgctatagcttgcagtctagggacttgattgctgatagtattgagactgttatgagtgctcagtggtatgatggtaatatttccattcctggttgtgacaaaaatgta---------------------------------------------------------------------tatggagaatatgttagcggatccataagtgatgagcagaggaagaatgtagtccttaactcttgtcctggggcaggggcttgtggtggaatgtacactgcaaacacaatggcctctgccattgaagctatgggaatgtctcttccacacagctcttcaacacctgctgaagacccattgaagttggatgagtgccgtttagctggaaagtatcttctggaattgttaaaaatggacttaaaacctcgggacattattactccaaaatcactacgtaatgcaatggttattgtcgtggcactgggtgggtctaccaatgctgtattacatttgattgctattgcaaggtccgttggtgtggaattgactcttgatgactttcagaaagttagcgatcaggtcccctttcttgcagatctcaagccaagtgggaaatatgtcatggaggatgtccacaaggt-----agggaaaagtcgtggttattagaggagagggacctaagggagggcctggcatgcctgaaatgttgacaccaactagtgcaataatgggagcaggtctggggaaggatgttgcattgttgacagatggtaggttttcaggcggttcacatggatttgttgtaggccacatatgtcccgaagctcagatggatcctctctcggctttgcgcgacttcaccatccgaggcgagctagatcagatcgtccgagtcaacgacgagttccgcttcggctccgactatagcttcccttgctcggcggagaccgcctatcgctctaagcaaggcaatctctatacccttgaaactctcgtttattacatcaaaaaccaccacgtcaagcacaccgattacctccagaacgctcgcacacaggggatccctctggtcaccttcactgatcgaaagcctctccttgattatctcaccggcaaggtctcaacttccgattctatcgaattcaaggaaaacgagaccgtcgatcacattacgctgattagaaatggcgaacggccattgaaggatcgtgaggctttgttggaatgcaaagggaggaatttctacagagttctgacggcttcgacaagacgcgaggaggaacgacagcgtttggagtcgcagcagaggaaggacgggttggttgctaagagtaggctaatgggtgcggacgagaggggtctgggagggtacggagacgagttgggatacgatcctacgcccaaagccaaaatgcatctgaagggtagcaaaattggagaaggcgtgcccataattctggtgccgagcgcgttccagacgctgattactatttacaatgtgaaggagttcttggaggatggagtttttatacccactgatgtaaaggtgaagcagatgaagggtgcgaagccagactgtgtgactgtgcagaagaagttcagcagagatagggatagagtggtgactgcttatgaggtgcgggacaagcccactgctttgaaggcggaagattgggacagggttgtggcggtttttgtgttgggcaaagagtggcagttcaaggattggcctttcaaggaccatgttgagattttcaacaaaattatggggtttttcatgcgttttgaagatgacagtgttgagtcagctaagaatgtgaagcagtggaatgtgaagataatctcggtaggtggacacaaggggtttgataagcagatatggcaggttgctgaatatagaaaagatggcaacccatctattacgtttaagtatcacagtcgtgatggggaagaaggttacccaggagatgtttcactgactgcaacttacacactcacatcaagcacgacaatgaggcttgacatggaagcagtgcctgaaaacaagcccactccaatcaatttagctcagcatacctactggaacttagctggtcacaactcaggggacatacttgaccattcaattcagatatgggcaaaccacgttacccctgtggacgagaacactatcccaaccggtgaaatcatgcccgttaaaggcactccttttgacttcacaactgtgaagagaatcggcgatgatatcaaggaggtcggcatgggatacgaccacaactacgtgcttgactgtggtgaagaaaaattgggtttgaaacatgctgcgaaagtgagggatccttcaagttcaagggtgctgaacttgtggacaactgcccctggaatgcagttttacactgcaaactatgtcaatgggattacaggtaaaggaggtggtgtttacaagaagcacgcgggtctctgtttggagacgcagggattccctaacgcgatcaaccagccaaacttcccctctgttgttgttcagcctggtgagaagtacaaacacaccatgttgttcgagttttca---------------------------------------------------------------------------------------------------------------------------------------------------------gcttgtgtcaaggctagtagtagtgcgcttctggagctcgtgccagaaaccaagaaggagaatcttgattttgagcttcccctgtatgacccatcaaagggtctggtagtggaccttgcagttgtgggaggcggtcccgcgggccttgctgtggcacagcaagtttccgaagcagggctatcagtttgctcgattgacccgtctcccaaattaatttggcccaataattatggcgtttgggtggatgaatttgaggcaatggatttgcttgattgccttgatactacctggtctggtgctgtagtattcatagatgatgaatccaaaaagaatctcggtaggccttatgggagggttaacagaaaacagctcaagtcgaaaatgctgcaaaaatgcatatcaaatggtgttaagtttcaccaatctaaagttgttaaagtcattcatgaggaggccaaatctcttttgatttgcagtgatggagttacaattcaggctgctgtggttcttgatgcaactggtttctccagatgccttgtgcagtatgataagccatataatccaggttaccaagtggcttatgggattttggctgaggttgaagaacacccatttgatgtagacaagatgcttttcatggactggagagattcacatctcaaaaacaatatggagctaaaagagagaaatagcagaattcctacatttttgtatgcaatgcccttttcgtccaacaggatatttcttgaagaaacatctcttgtagctaggcctggactacctgtgaaggagatccaggaaaggatggtggctagattaaggcacttgggcataaaggttaagagcattgaagaagatgagcattgtgtcattccaatgggtgggcccctgcctgtgctccctcaaagagttgttggaattggtggcacagctggaatggtgcacccttcgactggttatatggtagcaagaactttggcagcggctcctattgttgcaagctccatagttcaataccttggttctgatagaagtcttccaggaaatcaactatctgcacaagtttggagagatttatggcccattgaaaggaggagacaaagagagttcttctgttttggcatggatattctgcttaagcttgatttggaaggcacgcggaggtttttcgacgcattctttgatttagaaccccattactggcatggattcttgtcatctcggctgtttcttcctgagcttatattttttgggctttcactattctctcatgcatctaatacttctaggatagagatcatggcaaagggaactcttcctctggtaaacatgatcaacaatttgatacaggataaagattaggaagtgttcgagaaattgcttcccaattcgattaaagcgacggattctgagccgccattgttaccgatggcttatgctccgaactcgagaatctatacaactctgatgaaaggttatatgaatgcgggtcgagttacagacacagttcggatgctggaggctatgcggcaacaagatgacagtgccagtcatccggaccacgtaacatacactactgttgtttctgcatttgtgaagtcagggtccattgacagggcacgccaagtgctcgctgaaatgacgagaattgcagtgcctgcaaaccgaattacttataatatacttctcaagggttattgccagcaactgcagattgacaaagcaaaagagttgcttaaagagatggctgaagatgcagggattgagcctgatgtggtttcttataatatcctaattgatgggtgtatattggttgatgatagtgccggggctctttcatttttcaatgaaatgcgagcaaaaggaatttctcccaccaaggtcagctacaccactttgatgaaagctttcgccttgtcgggtcaacctaagctagctaacaaggtcttcgatgaaatgctcaatgaccctcgagtgaaggtcgatctggttgcttggaatatgttggttgaagggtattgtaggctgggattggttgaggaagctaagaaaataattcagagaatgaaggagcagggactttatcctaatgtagctacttatggtagtttggctaatggaattgcattggctagaaaacctggagaggctcttctgctttggaatgaagtgaaggaaaggtgtgaagtgaaaaagggagagaattctgattcttcgtctctgccgccattgaaaccagatgaagggttattagatacacttgctgatatctgtgttagggctgctttcttcaggaaagctttagagattgtggtttgcatggaagagaatggtattcctccaaaaaagaccaaatttacgcgaatttatgtggaaatgcactctagaatgtttactagtaagcatgcttcaaaggccaggcaagataggaggattgagaggaagagagctgcagaggcgttcaagttttggttgggtttgcctaattcgtactatgggagtgaatggcggttagaacctcagcttgatcagaaaggaaccgggcctggagctagaagctcgcatgccgtcgccatagtaggaccaaaggcatatgttttcggcggtgaatttgcgccacgtgtcccggttgacaacaagctccacgtgttcagcctcgaagatctcacatggtccgtggctgatgtaaccggtgacatccctcctcccagagttggtgtcactatcgcagccgtcggatcaaccatgtatgtttttggtggtagggacggcgagcacaacgaactcaatgagctctactcttttgacacctgtacaaacaagtggttcctactatccagcggggacaatgggccacctcacaggagctaccactcgaccgccgccgataatcgccacgtgtacatctttggcggctgtggtgtcgccggccggctaaacgatctatgggcttacgatgtcgtggatcagaagtggatcaaatacccaacagcaggtgagaaatgcaagggccgaggtgggccagggttagttgttgcccaagaaaagatatgggttgtgtacggtttcgctggagctgaagtggacgatgtccatcggtttgacccgaccagtaaggagtggacccaagtggagacaggtggcgagaaaccaacggctcgtagtgtgttttcgacggttgggattggaaagcacatattgatatacggtggggaagtggaccccagtgacctgggtcacatgggtgcgggaaaatttacgggtgaagtgtacgcgttggacacggagacattgttgtggaagaggtgggaggatgggctgcagtcgggtcatcatcctgggcctcgcgggtggtgtgcgtttgctggtgggcagtggaatgggaaagagggacttttagtgtacggtggcaattcaccaagtaatgatcggcttggtgacattttctttttcactcctcaaacgtcgaacggaaacgacgccggattcgacctttccctcttggaggccgtcgagaaatcccaaaacgcagtggaaatgctggacctccgaaccctaaagaagctggtcctctccttcgagcgccgactcagggaaaacatcacatcccggcttaaatacccgaaccagcccgaccggtttgcggactccgaaatcgagctccatgaagagctccagaagctcaaggtacttgccggaggacccgagctttatccggaacttgtcgctctcaacacaatcccctccattctcaaccttcttgggcacgacaataccgacattgcgatcgttgtcgttcaattgcttcaggacttgacggacgaggacgttctcgaagacaacgacgagccggcacgtgtactcgtcgacgctctcatagagaacaatgttctggagctgttggtacagaacttgcatagactgtctgagactgacccggatgagatggccgccgtgtacaacacgctctctaccatcgagaatctgattgaagtgaagccgactgtggcggaattggtttgcgagaggaccaagttgctcaaatggttgctggggaagattagggttagggagtttgacagcaataagcagtacgcgtctgaaatactggccattttgctgcagaatagtacggcgaatcagaagaggttagggcagatgaatggcgttgatgtgctgcttcaggcggtggccatgtataagtctaaggatcctaagaacccggatgaggatgagatgttggagaatctatttgattgcttgtgctgtttattgatgccgttggaaaacaaggagagatttgtgaaggctgaaggtgtggagttgatgattatcatcatgaagcagaagaagtctgcctatgggtcggccataagagcactcgattttgccatgaccaagtacccgcctgcctgcgaacgttttgttgatgttttggggttgaagacggcatttgctgcattcatgggtaagtgcggtcaccaagccgttgctttgattggtggtgccacggccagagtgggggacccttcaggtaagagcttggagaggccagagctcgacccagaaactctggtcaataacacattggggattaccgatacaatagctaaaattctagaattctcttgtgattttgaataattatgattggtggaaagagtttcgggttttggattttcttaagcaagtgggccggtttgcgagagtgggtactatgatgtccaaggagagtgtgaagaagaggttggaatctgaacaaggattgagcttcactgagttcacgtaccagttgttgcaagggtatgactttctttacctgtttgagaatgagggtgttaatgttcagattggtggtagtgatcaatgggggaatataactgctggaactgatcttattcggaaaatccttcaagtagagggagcgtacggcttgacattcccgcttcttttgaagagtgatggtaccaaatttggcaagtccgaggatggtgcagtttggctttcaccatcaatgttgtctccctacaagttctatcagtatttcatctctgtctcagatgctgatgtggtgaggttcctcaagattttaacttttctggatatggaggagataagtgatttggaaagggacatgaagaagcccggctgtatgcccaatacggctcaacgaaagcttgcagaggaagttacccgttttgtccatggtgaggatggtctagttgaggctcttaaggctactgaagcattaaggcctggtgctgagacgacattggattggaagaccattgagggtattgcagaggatgtgccttcctgctctttggcttatgatcaggttcttaatctatctcttgttgatctttcggtttcggctggcttgcttgagagtaaatcagctgcccgtcgtttgttgaagcaaggaggcctttacttgaacaactctagagttgatagtgaaagtaagaaaattgcagaggaagatattgtggatggtaaagttctactactatctgccggcaagaagaacaaagttgttgtgcggattgggatgagcgagcaagatgttgctgaatatcgaaagagcttgtccatacgtgtgtcaggttttgatgtaccaaggccggttaagacatttgaagattgtggtttttcttcgcaactcatgaatgctataagaaaacaagcatatgaaaaacccacagcaattcagtgccaagctttacccattgctctttctggaagggatattattggtatagctaaaactggttctggtaagactgctgcttttgttcttcccatgattgtccatatcatggatcagcccgaacttgggaaagaagagggtcctattggagtaatatgtgcacccactagagaattggcacaccaaatatatctagaggccaaaaaatttgcaaaaccatatgggattcgtgtatctgctgtgtatggtggaatgtccaaacttgaacagttcaaagagctcaaggcagggtgtgagatagttgttgctactcctgggagattgatagatatgctaaaaatgaaggcactaacaatgtcgagggcaacctatctagtactcgatgaggctgatcggatgtttgatcttggatttgagccacaaataaggtctatagttggacagatcaggcctgatcgtcaaaccttgctcttttctgcaactatgccccgtaaagttgaaaagttggctagggagactctcactgatcctgtcagagttacagtgggggaggtgggaatggccaatgaggatataacacaggttgttcatgtgattccttctgatgctgaaaagttgccttggcttcttgaaaagctacctggaatgattgatgatggagatgtgttggtgtttgcttcgaaaaaagccactgtggatgagattgagtcccagctggctcaaagatgttttaaagttgcggctcttcatggtgacaaagatcagtcttcgaggatggagattttgcaaaaatttaaatccggcattttccatgttcttattgcaacagatgttgctgctcgtggtcttgatatcaagtcaattaagtctgtggtgaactttgatattgccagagatatggacatgcatgtccatcgtattggaagaacaggtcgtgctggtgacaaagatgggactgcttacactcttataacgcataaagaggctcggtttgctggtgaattggtaaacagtttgattgctgctggtcagaatgtgtctgtggagctaatggatcttgccatgaaggaaaatgcgttgtccgtaattggtccaaggccaatggattggtctgctgttccatataatgctccccaggcaccagggaaaaatggaaaacaaagaacttcaagtttggaatcaccaataatgttgctgatgggtcatcagagtgctatatacacaatgaagtttaatcccactggaacagtcattgcatctgggtctcatgacagagaaatttttttatggaacgtgcatggtgattgcaagaactttatggttttgaaggggcataaaaatgcagttctggatcttcactggactacggatggatcccagataatatcagccagtcccgataaaactctgagggcgtgggatgttgaaacagggaaacaaataaaaaagatggccgagcactcttcatttgtgaattcatgctgcccatcacgtagggggccacctctcattgtcagtggatctgacgatggaactgccaaactatgggatatgcgtcaaagaggtgccatccaaacatttccagataaataccaaattacagcagtcagcttctctgatgcatcagataagatattcactggtgggattgacaatgatgtgaaggtttgggacttgcgcaaaggtgaagtaacaatgacgcttcaaggccatgaagatatgataacgggtatgtcactgagtcctgatggctcctatcttctgactaacggaatggactgcaagctctgcatttgggatatgcgcccgtatgcacctcaaaatcggtgtgtgaagatatttgaagggcaccaacacaactttgagaagaacttgctgaaatgtagctggtcgtctgatggtagcaaggtgacagctggtagttctgatcggatggtttatatatgggatactactacacggcgcatattgtataagcttcctggacacactggatctgtcaatgagtgtgtcatccatcccagcgaaccaattattggatcttgcagtagcgataagcagatttttctgggggaaatctgagaagaactcctaggcagcaaaaactgggacggccttcttgacccacttaaccttgacctccgaaaactcatcctccgctgcggcgacttctgccaagccacatacgacgccttcaacaacgacaagaactccaggttctgcggctccagcagatacggcaagtcgtcgttcttccaaaaggtaatgctcgaaaacggctctgattaccaggtcgactccttcctctacggcactgccaaagttagcgtcccagaggctttgcttttgcattccaggtctcgcgagtcctgggatcgcgagtccaactggatcggctacattgccgtcaccaccgataacgtcagtagaaccatcggaaggcgagaaatctacgtcgcttggcggggcacgactcgggactacgagtgggtcaacgttttaggagccgaccttgaatcggccaagtctcttcttcgccggagcgccaacgaagacaaaggtcagcagcatgacgacgactcggaaacaaggcgttcaacgaaaggctggagaagtacaagaacgtgaaagtacttcacgtgaagaacacaatcgatttgataacccattatccagggagtctgtttgggtacgttgatacggggattgagctagtgatcgacacgaggaagtcgccgagcttgaaggactcgaggaacccaagcgactggcacaacttgcaggcaatgcttcatgtggtggcgggttggaacggagaaggaggagagtttgagttgaaggtgaagagaagcttggcgttggtgaacaagtcatgtgagtttctaaaggatgagtatttggtgcctggttcgtggtgggtggagaagaacaaagggatggttctggatgaagaaattggtgactgggttttggctccaatccctcctagtcgatccacatataataacttgatcaacgcctgtgggtctagtggaaattggaaagaagctatggaaatttgcaagaaaatgacagataatggagtcgggccggatcttgtaacccataacgttgttttatcctcattcaaaagtggggcccagtattcgaaagctttatcttattttgaact-------------------------------------------------------------------------------------------------------------------------------------------------------------------------------------------------------------------------------------------------aacattgtttcatataacacattattgggtgcatatgcttcacggggcatgcacaaggaggctttgtcagtttttaatgaaataaagcatcatggttttcgccctgatgttgtatcatatacttctttactcaatgcttatggtaggtcacaacagcctaaaaaggcaagggcagtatttaacatgatgaagagaaacaactgtaagccaaatcttgtgagctacaatgcactaattgatgcctatggatctagtggtttgttagctgaagctgttaaagtgttgcgtgagatggaggagaatagcattcatccaaatattgtgtcgatatgcaccattttggctgcctgtggacgaagtggtcaaaaggtgaatattgatgctgtgctttcagcagctaagatgcgaggcattgaattgaacacaattgcttataattctgctattggaagttatatgaatttaggggaacatgataacgccataagtctgtacagatcaatgaggaagaagaatgtcaaaccagattctgttacttacacgctgttaataagtggttgttgtaggatgtcaatgtactgtgatgctcttgggttttatgatgaaatggtggatttaaaaattcctttgtccaatgaggtctattcatccatgatctgtgcctacagcaaacagcagagaaccccacgaggtaagcatcgaaacccagaaaagctagaggatgtcatctgtagaatgatgacgaatcgggcttggacaacccgtttacagaacacgattcggaatttggttcccgaattcgatcactctcttgtgtggaatgtgttgcacggcacccggaactcggaacatgcgctccagttcttccggtgggtcgagcgtgccggtctgtttaagcacgaccgtgagacccatttgaaaataattgagattttgggccgagcttcgaagctcaaccatgcccgatgcatactattggacatgcccaaaaagggtgtggaattggatgaggacctttttgttgtactaattgagagttatggtaaagctggtattattcaggaagctgtaaaaatgttcaacaaaatgaaggagttgggtgtggagaggagtgttaaatcttatgatgcattgtttaaggttatcctacggaggggacggtatatgatggccaaaagatactttaatgccatgttaagtgaggggatagagcctactaggcacacatataatgttatgctttggggtttctttctctcattgaagctcaaccatgcccgatgcatactattggacatgcccaaaaagggtgtggaattggatgaggacctttttgttgtactaattgagagttatggtaaagctggtattattcaggaagctgtaaaaatgttcaacaaaatgaagggacggaacctggcacccacagtgataagttataccaccatgttaaaagggtatgtttcggttggacgagttgatgatgcgctgaaagtgtttgaggagatgaagtctttaagtattaagcccaatgctgtcacatatactacattgttacctggactttgtgataaagaaaaaatgtctgaagctcaaataatgttgaaggagatggtggagagatatatagctcctaaggataattccatctttgtcagattgttatcttgccaatgcaagtatggtgatctgaatgctgctgcagatgttctcaaggcaatgattcggctgagcattcctacagaggctggccactatggcatcttaatcgagaatttctgtaaggccgaggtgtatgatcaggcagtcaagttgttggataagctcattgaaaaggaaattatattaaggccccagagcgccttggagatggagcctagcgcttataatccaatgattgaatatctgtgcaaccatgggcagactgggaaagctgaaacttttttccggcagttgatgaaaaagggtgttcaggatccagttgcctttaacaatttgatccgtggttattccaaagaagggaatcctgattctgcatctgaaattttgaagatcatgggtaggagaggggtgcctagagattcagagccctacaaattgctcatcaagagctacttaagtaaaggtgagccttctgatgctaaaacagctttggatggtatgattgaaagtggccatgttccagattcgtcattattcaggacagtgatggaaaatctgtttgaagatgggagggttcaaactgcaagcagggtgatgatgactatgttggagaagggggtcaaggagaatatggacttagttgctaagattttggaagcccttctcttgagaggtcatgttgaggaagccttgggaagaattgatctacttatgcattttgggtgtgcacctaactttgatagtctcttatctgttctttgtgagaaagggaagaccattgctgctctcaagctattagattatagtcttgagaaggactctaacctagacttctcaagctatgataaggtgttggatgctcttctatcagcagggaagacgcttaatgcttattcaatattgtgcaaaataatgaggaaaggagggcccactgactggagttgctgtgaagatcttataaggagccttaatcaggagggaaacacaaagcaagcagatatcctctctagaatgacaaagaaagtagccattgtgattgcgaattgtgtagcattgttggtgataatttcgtttgtcgtagctcactactgcgccagagagcggagttcgaattccatggtgggtagtgagagtgggaagagg---agtggtagtagctatgccagtgagaagaaggtgtacgccaacggaggtgcagacagcgatgggaccaatgcgacggatcgtagcaagcttgtatttttcgataggagaaagcaatttgagctcgaggatttgctccgtgcatctgcagaaatgcttgggaaaggaagcttgggaaccgtgtacagagctgtcctcgacgacggcagcacggtggcagtgaagagactcaaggacgctaacccctgtgctcgtagagagttcgagcagtacatggatgtgatagggaagcttaagcaccccaacatagtgaaactaagagcttactactatgccaaggaggaaaagcttctagtctatgactatcttcctaatggaagcttgcactcacttcttcatggt---------------------------------------------gggggagaagttggggaagatgaaaaagactcggggatcgtatactatggtccaatctcatccaccataaagaaagttaagcttctctcactttcaacctgctgcctctctgtatctctgggccctgtcataacgttcatgacatcgcctgatatgaatgtgatcattaagggtgcagtagcatcttcagtaatattcttaagtgcatctaccactgcggcccttcactggtttgtaagtccctacattcacaagataagatgggagcctggctcggacagtttcgaagtggagatgctgtcatggttggcgacatacattcctaggactatcaagttcgccgatatcaggccaccagagaccaacagacctttcgtgacatttaaggccaatgggaatttctacttcgttgacgcagagcactgtcacaacaaggcattgctcgcaaggctgacccctaagaaagcaaatcaagagtcggcttttaagaatttgtga------------------------------------------------------------------------------------------------------------------------------------------------------------------------------------------------------------------------------------------------------------------------------------------------------------------------------------------------------------------------------------------------------------------------------------------------------------------------------------aactggagaaagccagacaaggaacaatggtccagatggcagaggaggcgaccagatgttgaaacggtttttctcaaagcaatggcagagactgggcaagtaaagctgtatggtgaacatccaactttgactgaaacttctctctacagagctaggcgacatcttttcaaggaagaaagg-----------------------------------------------------------------------------------------------------------------------------------------------------------------------------------------------------------------------------------------------------------------------------------------------------------------------------------------------------------------------------------------------------------------------gttgctataaagaagattattcaaccccctaaggatgcagcagaattgacagaggaagacagcaagtctatgaacaagaaaatgcgccaaatcagatcggagattaatactgtgggtcaaatcaggcaccggaaccttctccctctgttagcccatgtttctcggcctgattgccactacttggtgtatgaattcatgaaaaatggtagcttacaagacatgctgaatgctgttgcagagggaacaaaggagttggattggttaacaaggcacaggattgctgtaggagtggctgccgggctcgaataccttcacatgaaccatagccctcgtataatccacagagatcttaagccggcgaacatacttcttgatgatgatatggaagctaggatcgcagattttgggcttgcaaaggcaatgccagatgctcagacacacatcaccacttccaacgtcgcaggaactgtgggatacatagcaccagaataccatcaaacgctcaagttcacagataagtgtgatatctacagctttggagtaatcctaggggttctggtgatgggaaggcttccatctgatgattttttccagaataggaacgagattggaatggttaagtggatgagaagtgtgatgacctcagagaatcctcaacaagcaattgaccaaaagctgacaggaaatggctttgaagagcaaatgctcttggttttaaagcttgcttacttttgcactctggataatccaaaagagcggcccaatagtaaggaagtaaggattatgttggctcagatcaagcactaagttgcaggttctttgtgccatcagctattattatttatcatctggttgtccagtttccaagatgtcatgccattgcacacactgcttgaacaaactcacacgtcgtctacactggagcttgctagtcctcccattagt---ctctttgagccaatagaaatatcacctgctgttcttccgcataatccacatccaaatgaatcattgcctccaatgtacccaacctttccaactagatatgaaccagtcttgactggaagatgtcctgtaaacttctctgctatatcaagtatcatggaaaaaacagcatctgattgttcccaacctttggcagcacttgtaggaaatgtaatatgttgtccacaacttagtagtctagtgcacatcatccagggtttctacagcaacagttcagatgaattggttttgaaaaattcagttgctaaggattgttttgaagatattattagtatcctagccagcaagggtgcaaacagtacagtagctacaatttgctctatcaaatcatcgaatcttacaggtgggtcttgcccattgaaggattctattatgtttgagaaaactgttaatacaagtaaattactggaggcctgcagcagtgttgatcctcttaaagagtgttgcagacctgtttgtcagcctgcaattatggatgctgcacttcagattgcaggaaaacagttgatgaccaatgaaaataaaaatgtagctggagagtttaaccatattgattcccttaatgattgtaagcgagtggtttattcatatctttcaaggaaactcccaatggatgttgcaaatagtgcatttcgaatattatcttcttgcaaagttaacaaagtttgtcctttggattttaagcagccttcagaggtaatcaacgcatgtcgcaatgttgctgcacccagtccttcctgttgtagctcattaaataattacattgcgggaatacaaaagcagatgttaattacaaatacacaagctataatctgttctacagtgttcggatccatgttacggaaaggtggggttatgacaaatatttatcag------------------------tgcgtaaagatccctcagcttccagctgaggccaagattcctcagtcagcctgccttaaaacataccaagtgaaggactctcagggggttgtgtgggtttggatgtctctgaagactcctccaaatcctagtaaactaccttggtttgagaactttgcaaggccagggtttcaagatatttcaacaatccatgagctcccatatgaccactccatactccttgagaatctcatggaccctgcccacattccaatctcacatgacagaacggattggactgcaaagagggaagatgctcaagcattgggtttcaaggtgaccgaacgttctgatagaggatttgcggggtggtggggcaaggcaaaggatcaaccttggccaaacttcttacggtttgaagcaccttgtgttcttcagaataacagagaacttgttgacaagaatggaaaaaagaactacttcactggtcttttcctttgtagaccaagtggacagggaaaatctatgcttattgtgaggtttggaggaacaatgagatcaccactggcaaaattgtttccacaatggtacttccatcagaatgcttgtaaggtctttgagcaagatatgggatttctttcgtctcaaaatgaggtacttatgaaagaaaaagttcccaccaaagggctttatcttaacttgagatcctcagatacgtgggtagctgaatacaggaggtggatggacaaggttggacatggtatgccttatcattttgggcacagcaccatatcattgcctaaagtacctgctgtggtagaacatgccccagccggactaactgctggggcttctgcgtctttaccggctaagggcggggttggagcattgtatgctccgaatttgaccaacagatacttccggcatgtaattcattgcaaagggtgcagaaatgttgtcaaagctttcgaatcatggaaaaatggcctctctgcaattgctataacgctagccacggtggcgattcttgtgtctggtaggcagtggaaagcacttctgttggtagcagcggctgtgtgctctggtggagcttatgcatgctccgctgctattgcattgaatttgcgcacccgattcccttccgcccaacgtctcgtcgccattggcgatctccacggtgacctcgacaagaccaagcaatccctcaggctcgccggcctcatcgactcctccgattcatggataggagattccaccaccgttgttcagatcggcgacgtccttgaccgcggtggcgatgagctcaagattctctattttctcgagaaattgagacgggaggcctctagatccggcggctccattatctccatgcttggcaaccacgagatcatgaacattgaaggagattttcgcttcgtcactcgggagggtttcgacgaatttagggcttgggcggattggtattgcattgggagcaagatgaaagctctttgtaggggattagggaagcccaatgacccatttcatggtgtaccttcggttttc---------tctgattcattctggtctcagatctccaaatttaggacagcggcttcggaagaatacagaagaaagtcaatctcatattggattctactagctctgagcagtggaggaatgcttgtggccttccctgcttcatcaattctttcacgtgtctattacacaaatggtggtaacagcaagtggatcatttcttgggtggcagttgcgggttggcctctaactcttcttttcttatttcctacatactacttctgcaaaacttttcctactcctctgagcttcaagctcacactatcatacatcgtgctcgggttcttaagtgctgctgataacatgatgtatgcatatgcatatgcctatcttccggcatctactgctgctcttctggcatcgtcttcactggttttttctgcactatttggataccttattgtcaacaataagatcaccacttcaataactaatgctgttgtgataatcacttttgccgtgaccatcata---------------------------------------------------------------------------------------------------------------------------------------------------------------------------------------------------------------------------------------------------------------------------------------------------------------ttggcagcttcaattgaggatagttccattgattttggggacttcttcaaaggtccattgccaggaaagtttcttaagctgttggcatatttggctgtatcccggctcggaatatatgtacctctgggtggggtaaatcgggaggcttttgtaggaaatttggatcaaaacagtttgttgagcactttagattcattttctggcggaggcattggtagacttgggatatgctcacttggtattgttccgtttataaatgcacagattgttttccaacttcttgcccagatttaccccaaattacaagatcttcagaaaagagaaggtgaagcaggtagaaagaaaattctccagtacactcgatatgcttcagttggatttgcaatagtacaggctattggccaagtactctatctacggccttatgtgaatgacttcagcacacaatgggctatttcttctgttacccttttgacacttggctcaatattaacaacatacattggggagcgaatctctgacctgaaacttggaaatggtacatcccttttgatattcacaagcattatctcctacttgccagcatcttttggtaggactgctgctgaggcttttcaagatggtaactacattggacttgcgaccatcatcttctccttctttctgttggtccttggaattgtgtatgttcaggaagcagagaggaaaattccgcttaactatgcctcaagatacaccagtagaagtggagggcttcaaaaatctgcttacccgcccttcaaggttacgatctgctctcaatctccgatcaaaccaatcacgatcccgcaattgacagccctttccaacccaaagctccgctttagatgcaatctctccctcccttccagatacccactaacaagcaccgaacccgaacccgtttacgcctctgtcaaggccttcgcacctgccaccatagccaaccttggccccggcttcgacttcctcggctgcgccgttgatggtctcggtgacttcgtatccctcagccttgacccacatgttcacccgggcgagatctccatctctgaaatctccggtgacaatgccaacaaactcagcaaaaacccactttggaactgcgctggaatcgctgccattgaggtcatgaagatgctcggaatccgatcggtgggtctgtcactttcccttgagaaaggactgccactaggaagtgggctcggatcgagtgcggctagcgcggctgctgcggcggtggcggtgaatgagatttttggagggaaacttggcgtagaggagctggtaatggctgggcttaaatcggaagagaaggtctccggttaccatgcggacaacgtcgcgccgtcgatcatgggaggctttgtattgattcggaactacgagcctctggagatgattcggttgaggtttcccgaggagagggaactgttcttcgtgttggccagcccggagtttgaggccccgacgaagaagatgcgggcagctttgccaacagagataggaatgccgcaccatgtatggaattctagccaagcaggggcattggtggccggagtactacaaggggatttgatgagtttgggcagggccttatcgtcggacaagattgtggagccgaggagggcacctctgattccgggcatggagggtgtgaagaaggctgccattgaagctggagcatttggatgcactattagcggggccggacctactgcggttgcggtgatcaacaacgaggagagaggggtcgaaatcggtgagcaaatggtcaaggccttcttgaaggagggcaatttgaaagctgtggcgaatgtacataggctcgaccgggccggtgccagacttatcggtagcatttccagatgacagttaactatggaattgaaattcatggggcgcatggctatctcattgaccaattcttaaaagatgggataaatgatcgagtagatgagtatggtggatcatatgcaaacaggtgcaaacttttaatgcaaatagtagcagcagcagttgcaaccattggtgcggatagagttgcagtcagaatttcaccagcaatcgatcatcttgatgctatggactctgatccgctcagcctaggtttggcagtggtagagaggctcaacaagctccagctaaactttgccgcaaaagttgcgtatcttcatgtgactcagcctcgatacacagcatatggccagacagaatcagggagacctgggactgaagaggaggaaactcatttaataaggacactgagaaaagcttacgagggaacattcatgtccagtggcgggttcactcgggagcttggaatgcaagctgtggcagagggtgatgctgatttggtatcgtatggtcgtctatttatctcaaaccctgacctagtattgagattaaagctgaatgcaccgttgaacaagtatgttaggaagactttctacacacatgatcctgttgttggctacacagactatccttttcttagcattttctcatccatatctccatctccaattgcggctgccagtctgggtcaagtctacaaagctcaactaaagtattctggtcagattgttgctgtgaaggtgcaacgccctgctattgaagaagctattggactggacttctacctgataagaggtctaggttttctcataaataaatatgttgacatagtaagcagtgatgtcgttgcccttattgatgaatttgcacgcagagtttatcaagagctcaactatgtgcaggagggtaagaatgcaaggaggtttaaaaaattgtacgctgacagggtggatgtccttgtccctgacattttctgggattatactagcagcaaggtgttgacaatggagtgggttgatggagtcaaattaaacgagcaagatgccattgagaaacaagggctgaaagtgttggatctagtgaatactggtatacaatgcagtctcaggcagctgctggagtatggatattttcatgcggatcctcatcccggtaatctgttggcaacacctgaggggaaacttgctttccttgattttggaatgatgagtgagaccccagaggaagcaaggtttgctatcattggtcatgttgtgcacatggttaatcgagattatgaagctatggcccgtgattattatgctctagattttttgtcacctgatgtagatgttactccaattgtaccagcacttcgaaacttttttgatgatgcactaaactcaactgtgagtgaactaaattttaagacattggtagatggtcttggtgccgttctataccaatatccattcaacgttccagcatattatgcattgatattgaggtcacttactgtactagaaggtttagcactttacgccgatccgaatttcaaggtgttggctgcttcctacccatattttgctaaaaggcttttaacggatccaaatccatatctcagagatgcccttgttgagttgcttttcaaggatgggaagtttaggtggaatagacttgaaaaccttctggctcagggaagaaaagatagagatttctctgcaaaagatgctttacagccagttttgaagttattattgggtccagatggtgaagaactccagattttagttattaaagaggcagtccgcatcacagaagcttttatgttaggcgcagttgttgatacatacaattcaatgcctgatcttgtgagaggcttaatgcttaatggcaatgcaactggagttcttttgatgagtgatgctgaacagcaaagcatgatactgctcagagatcaagtgtataggatctggggacttcttcaatcctctgaaaattttgattcatcccttttgcagcccattttacaagtagcagatcttcgtacaagtttactagttggaggtgatagtatggagaatcagttcgaagaattagctcagagtcctgacattataatagcaactcctggtaggctcatgcaccatttatctgaggttgaagacatgtcattgcgttctgtagaatatgttgtttttgatgaagcggattgtctatttggcatgggttttgctgagcagttacataagatacttatgcagctgagtgaaaatcgtcagaccttgctttttagtgcaacattacctagtgcccttgctgagtttgcgaaggctggtctgcgagaccctcagcttgtgcggcttgatttggagactaagattagccccgacttgaagcttatgttttttacattacgacaggaggaaaaatatgctgctctactttatttgatcagggagcaaatcaattctagtgagcagacattaatatttgtatccacaaaacatcatgttgagttccttaattttttatttaaagaagaaggtattgaaccttctgtatgttatggtgaaatggatcaagatgctcggaaaattcatgtatcaaggtttagggcaagaaagactatgttgctaatcgtgacagatgttgcagccagggggattgatattccattgcttgataatgttataaactgggactttcccccaaagcctaaaatttttgtgcatcgtgtaggccgagctgctagggctggtcggactggtgctgccttttcttttgtgacatctgaggatatgccttaccttttggatctacatctgtttctctccaaaccgattagggctgcacccaccgagcatgaggttttgcaggatatggatggagtcttgtccaagattgaacaagcaatagcaaatggggaaactgtttatgggcgttttccccagacagttcttgatcttgtttccgacagagtaagggaaacaattgattcttctgcagatctgacttctatgataaaaacctgtacaaatgcatttcggttgtattcaaagacaaaaccgttgccttcgaaggagtccattagaagatcaaaggagttaccccgtgaaggattgcatccaatttttaaaaatgtactggctggtggagagttaatggcattggcattttctgaacgtttgaaggctttc---atagagaagg---------------------------------------------------------------------------------------------------------------------------tatataag---cccgctgtcctcgccaacctccacttcaatgtagctgctgctgaagtttggacacataataggcggatcgcttgtgttctttatgtcaacgatgataacacatgtcgtgctgtagacgatccaaacagattgtctaccatggaggagcagctcaagaacctcatacgtgggtgtgaggatgatgagaaagtgggttacaccagtttctcaatggggttcacccacattgatcgtcggctccatcagatgttgtttgcggatcgggattatgagggcgctggacttaccaatgagatcgattatcatccttccttcaagccaaagatcacagttgatcgttgtgaggaaaagggatattcagtgattagtgtcaggtgtaaagatcgtgcaaaactgatgtttgacattgtatgcacacttacagatatgcaatacgttgttttccacgccgcgatctcatcagaaggcccctatgcatcacaggaatattatattcgtcacatggatggttgtacgcttgatactgagggagagaaggaaagggtcatcaaatgtcttgaagctgcaattcagagaagagtaagcgagctactcaactactggggcaacaccccagaggaagacttctaccatctccaaggcatcagagcctcctctgccttctacacctctcccagaggcttgaagctcttcacacgctcatggcttccactttcctcctctcctcctcgcggcctcatcttcatgatccacggctatggcaacgacatcagttggacctttcaagccacagctatcttccttgcacagagaggtttcgcctgctttgctcttgacctcgaaggccatggcaaatccgatggtctcaagggtttcgtccccaacgtcgaccatgtcgtcaacgattgcgtttcattcttcaattccatcaaacaagacccccaattcctgggtcttccttcgtttctctacggcgaatcaatgggcggcgcaatttgccttctgatccatttcgccgatccggaaggttacaatggtgcgattctggtagcacccatgtgcaaaatctctgagaaagtgagacccaaatggccaattcctcaaattctgacgatagtagccagattctttcccacctggcctatagttcccactgaggatatcatgcgcaagtctgtgagagtcaatgagaagatcatcttagcagacataaacccaatgagatataggggcaaaccaagactgggcacggtgttggatctgctgagagtcacggagcaattgagcagaagactaagtgatgtgaggcttccattcatagtatta---------------------------------------------------------------------------------------------------------------------------------------------------------------------------atggaggaatccccgatctaccgtcttcctcaagactcgctccaccagatcttctcgacacttcccctccgacagatcatgatctgccgcaccgtctgcaagctcttcaaccaggttctcagtgcaccttgcttcgtcgatcacgtcttcaatcgatcccctctccgcctcctcgctctccgacctccacataccaatcacagccaccgccaccagtcttctcattcctgcctccacgtcttcgatcccgaccagagccaatggctgaaattcaacctcgatttcctccccttccggtctccgcacccggtggcggcctcactcggactcgtttacctctggggtgaatcgccagactcatccgagtcgaacaagtcgttagtggtctgtaaccccttgactaggcagttccgggtcttgccgcagctgggttcggcttggtcgcgtcacggctctgtcctggttgactccgctcgccaagtcatggttttgactgaactcgccgcgctttacttctccggcgcgcaccagtggctcacgttctcttcgaacctaccttcgaaacccagaagcccaatcttggtgtccgactcggtttatgctctttgcgatgtggggtcgccttggaggagccaatggaagcttttctcttgcaccatcacgaagctcaagaactcgcagacctggactcggctcgagaggcacgaatggggggacgttttcgacattttgaaacgaccgcgtttggttaggggaaccgggaatcgaatcttgatggttggtgggttaaagtcttcgtattctttgaacacatcgttttcgacgatattgatactgaggttggatttggatagcttggagtgggacgaggcgggtcggatgcccatggacatgtacaggtgttttcaggaatcgagcaagttcaaagtgtttggtggaggcgacagggtttgcttttctgggaagagggttgggaggttagcgttatgggatcactgttcgggtaaaggggagtggcggtggatagaatgcgtgcctggaaatggcgatggtctttgcagaggattcgttttcgagggcaggctaacagcactgccttga------------------------------------------------------------------------------------------------------------------------------------------------------ctctctccttatgaagtgaaagtccagtcactcagtgtaaaattacctgatgcaagaattgaatcttatacaagattagaaaatacaaagattcatggttcagagatcaaatatggtccctatgagaatcttccttccttctcgtactcacctattgttgttcattttgagagcaatcatccctttgctgttgcccacgagttggtccgagagatagagatttcccactggggaaatgttcaggtgacagagcactacaatcttttccatgggggtgctcaaagcaaaggggaattttccagacttgattatcaagctagacctcatgtaagaggtgcatctgcctttaggcgtcttgttgcaagattgcctccaagagctcattctgtttattatagggatgagattggaaatatctcaacatctcatttgtggggtgattctaaaaagaccgaactggaaattgaacctagatatcccatgtttggcggttggaaaactactttcaccatcggatatggcttgcctcttcaggacttcttatttgagtcagagggaaagcgctaccttaacatctcttttggttgtcctatgacactcattgtgaaggtt---------------gaactcgtcctcggaaacccgtcggtgacggtggagaaaggaaagtacagctatgacgtggaaacactaatcaacaatctcagtagcctccctccccgaggtagcatagctcggtgcctcgacatattcaagaacaagctttcgctaaacgacttcgctttggttttcaaggagttcgctcagcgcggcgattggcagcggtcgcttcggctcttcaagtacatgcagcgccagatatggtgcaagcccaacgagcacatatataccatcatgattagcttgcttggacgcgaaggcttgctcgacaagtgcgctgagttgttcgacgaaatgcctagccaaggcgtggtccgtagcgttttttcctacaccgctttgatcaatgcatatgggcgcaacggtcagtacgaaacctcgcttcaacttcttgatagaatgaaaaaggacagggtttcgccgagtattttaacatataacactgtaattaatgcttgtgctaggggtggtttggattgggaagggttattaggattgtttgcggaaatgagacacgagggtgtgcaacctgaccttgttacttataatactttgctaagtgcttgtgctagtagaggtttgggcgatgaggcagagatggtatttaggaccatggttgagggtggaatagttcccgacataaccacatataattatcttgttgaaacttttgggaaattgggtaagctcgaaaaagtctctgagctgcttaaggagatggaatctggagggaatttgcctgatataacctcgtataatgtgttactagaggcatatgcaaaattagggtcaattagagaggcagtggaggtgtttaggcaaatgcaagcagcagggtgttcgccaaatgctactacttacagtattttgttgaatttgtatgggacgcatggaaggtatgacgacgttcgtgatcttttccttgagatgaaagttagcaacgcagagccggatgcagctacttataatattctcatccaggtctttggtcatggaggttactttaaggaggtggtgacattgtttcatgatatggtggaggagaatgtagagccaaatatggagacttatgagggcttgatagttgcttgtgggaagggggggctccatgaggatgtgaagagcattttacttcacatgaatgagaaaggaatagtgccaagttccaaggcttatacgggagtgattgaagcatatgggcaagctgcattgtacgaggaagctcttgttgccttcaacacaatgaacgaagttgggggcaagccatctgttgaaacctacaattcgctgattcatgcatttgcacaaggtggactttttaaggagtctgaggtgattctgttgagaatgggtgagtctggtatttcaaggaatattgattcattcaacggcatgattgaggcatttaggcaaggaggtcggtttgaagaagctgtaaaggcatatgttgagatgggaaagactagatgtgatcctgatgagcggacccttgaggcagttttaagtgtttactgctctgcaggccttgtagatgagtgtgatgagcacttcaaagagattaaggcttcaggaatattgcctagtatcatgtgctactgcatgatgcttgctgtttatgcaaggaatgacagg-----------------------------------------------------------------------------------------------------------------------------------------------------------------------------------------------------------------------------------------------------------------------------gatcaagattgtgggatacggtcggtagagtccagtggtatggatttggcatgtttctcatatacattgtgactttatccatattcccaggatatataacagaggatgtgcactctgagattcttaaggattggtacccaatcctcctcattgctgtctacaatgtgtttgacttggttggcaagagtcttactgcggtgtacctccttgaaaatgcaaaggtagctattggtagcactgtggtgagattgctgttttttcctctgttcttcgcatgcttgcacggtcccaaatttatgcgtacagagattccagtgacagtgctgacttcccttttgggcctcaccaatggctacctgacaagcgtgttgatgattttggctcccaaaattgtgccattgcaacatgccgagactgcaggaatagtgatggtactctacctagttgttggtttggctgctggttcagttgtatcttggttttgggtcatctaa---------------------------------------gaaaagcaaaatcaagagacttctgttcgtgagtatactaatggaataatcaatgaaataaggaatttggtgactgatattgcctccgagaaaagtcagaagacaaaaaccaaagaagcacaagaaagcattcttcaagaaattgaaaagctggctgctgaagcttacagcatctttagaagctccattcctacttttacagaggaagttgtgacagaacctgaagaaccaaaacctcctcccactgtcaaagtaaggtcagggactggcacaggatttgaaatattatgccaagggtttaactgggaatctcataaatctgggagatggtacatcgaactcaaaaataaagctgaagaattatctttgcttggtttcacagtaatttggttgccaccacctacagaatctgtgtcacctgaagggtacatgccaaaagatctgtacaatctaaattccaggtacgtagggggaataccaacgtgtattggttcgctcaaagctttgactcatctaaacctctcattcaaccatctaagttataagatatctcctagactagtgttttctgagaagcttttcgtcttggacttgagtaacaatgatttatcgggtcctcttccaagcaagattgcagtgacgaccgagaaacctgggcttcttcttcttgacctttctcacaatcgtttctctggtgaaatccctttgaagattacagaactgaagagtttgcaggcattgttcctttcacataatcttcttgttggggaaattccggctaggattggaaatttaacttatctccaagtgattgatctctcacacaacttgttgtcgggttcaattccattgaacattgttggttgttttcagctgcttgcattgatcgtcaacaacaacaatctttctggtgaaattcagccagagcttgatgcattggatagcttgaagatactggacattagcaacaacatgatctctggtgagatcccactaactttagcaggctgcaagtcactggagattgtagatctcagctccaacaacctctctggaactttaaatgatgcaatcaccaaatggtcaaacctcaggtacctgtccattgctcggaataaatttaccggaagtctacccagttggctgttcacatttgaagcaatgcagttgatggatttctctgacaacaaattttctggttttgtacctgatggtaactttaatgttagcttgaattttaacaatggtggcactcttagaatgctaaagggggcaattgttccggcacaaaatggggataccaaagtttctcttgttgtagctggtagcagtgaattacgcttcagttatgttctatcttcaatggttggaatcgatctctctggggaaaagcgtgctgtgccattgaaagactatcgcaatattggaatcatggctcacatagatgcggggaagaccacaaccacagaaagggttctgttctatacaggaagaaactataaaataggtgaggtgcatgagggaacagctactatggattggatggagcaggaacaagaaagaggcattaccataacttccgctgcaacaacgacattttggaacaagcaccggattaacattattgatactcctggccatgttgacttcactctcgaagtggagcgggccctcagagtattggatggtgcaatatgcttgtttgacagtgttgctggtgtggaaccacaatctgaaactgtgtggaggcaagctgacaaatatggggtgcccaggatttgctttgtgaataagatggatcgtatgggtgcaaattttttccgaaccagagacatgatagtgacaaatttgggtgccaaaccactggtgcttcaaattccagttggtgctgaagataactttaagggtgttgttgatcttgtgaagatgaaagctataatttggtctggggaagagttgggtgcaaagtttgtgtacgaggacattccagaagatcttcaggagctggctcaagaatacagatctcagatgatagaaaccatagtcgagttagatgataatgctatggagagatacctagaaggacaagagcccgacgaagaaaccatcaagaaattaattagaaagggaaccatatctggtagttttgtgccagtattatgtggctcagcctttaagaataagggggttcaaccactgcttgatgctgttgtagattatctaccttcaccacttgacttgccagctatgaagggtactgacccagagaacccagaaataacaatagagagggcagccaacgatgatgaaccatttgctggactagctttcaagatcatgactgatccatttgtggggtcccttacatttgtgagaatctatgctgggaagctatctgctgggtcatatgtactgaatgcaaacaaagggaaaaaggagaggattggtagacttttggaaatgcacgccaatagcagagaggatgtcaaggttgctttggcaggggatattgttgcgcttgcgggtttgaaagatacaataactggtgaaacattatgtgatcctgataatcctattgttcttgaacgaatggacttccctgatcctgtgattaaggtggcaattgaacccaagactaaagctgatgttgataagatggccactggtttgattaaactcgctcaagaggatccttctttccacttctcacgggatgaagagatcaatcagacagttattgaagggatgggagaattgcatcttgaaattattgttgataggctcaagagggaatttaaggtagaagctaatgttggagcaccccaagtaaactacagggaaagcatttccaagctctcagaagtgaagtatgtacacaaaaaacagtctggtggacaagaagaatttgcagacatcactgtacggtttgagccgatggaatcgggcagtggttatgagtttaagagtgaaatcaagggaggtgcagtgcctaaagaatatattccaggcgtgatgaaaggattggaggagtgtatgagtaatggtgtgcttgcaggctttccagttgtagatgtacgtgctgtactagttgatggttcttaccatgatgtcgattcaagtgttttggccttccagctggcagctaggggagcttttcgtgaaggaatgaagaaagctggccccaggatgcttgaaccaataatgaaagttgaagttgttacgcccgaagaacatctaggagatgtgattggtgatctcaactcgagaagaggccagatcaacagctttggtgacaaacctggtggtctcaaggtggttgatgcactggttccactggcagagatgtttcaatatgtcagtacactgcgcgggatgacaaaaggccgtgcgtcctacaccatgcaattagccaagtttgacgttgtccctcagcatattcagagccagcttgctaccaaggaagaacaagttgccgcttaa-------------------------------------------------------------------------------------------------------------------------------------------------------------------------------------------------------------------------------------------------------------------------------------------------------------------------------------------------------------------------------------------------------------------------------------------------------------------------------------------------------------------------------------------------------------------------------------------------------------------------------------------------------------------------------------------------------------------------------------------------------------------------------------------------------------------------------------------------------------------------------------------------------------------------------------------------------------------------------------------------------------------------------------------------------------------------------------------------------------------------------------------------------------------------------------------------------------------------------------------------------------------------------------------------------------------------------------------------------------------------------------------------------------------------------------------------------------------------------------------------------------------------------------------------------------------------------------------------------------------------------------------------------------------------------------------------------------------------------------------------------------------------------------------------------------------------------------------------------------------------------------------------------------------------------------------------------------------------------------------------------------------------------------------------------------------------atggacgataggcggcaactttgcgaggcggcgaggagcggcgacatgaacaggttgaagactttgatagattccggagctgatgtttcctgcttcgacggtgaaggcctcaccccactcatgcacgcggccaagcacggccatgcctgcgtagtaaagtccctgctcgaagctggtgccccctggaacgccctctctccttccaacctctccgctggcgattttgctatggaggctggccaccaagaggctttcgacaccctccttaatgccgggattcaagctgagttggtactaggaaccattgcaaggaaagagaataagattggtgattgtaacggggattacctggatgatagggttagcttcagtgaggataagctgatagactccaatagcaaggcagtcatgatggcatgggagaaaccattaatggaggctcatgctaaagctgtttgctcaaggggtggtcatatattgaacattggatatggaatgggtctcgtggatatggccattcagcaatatgcaccaactacacacaccatagttgaggctcacccggcagtttatcaacgtatgctttcttctggttgggctgagaaggataatttaaagataatatttggccgttggcaagatgttataccacaactagaatcttatgatggaattttctttgacacttatggagagtattatgaagacctgagagagttccatcaacatcttccttctttgttgaagcctgggggaatctactcattcttcaatggcctttgtggtggtaatgcatttttccatgttgtttactgtaacttagtttctttggaacttgagaatttaggatacccaacacagttaattcccttgcctgttaaggactgtttgggagaagaagtctgggaaggtctgaaacacaaatattggcaactagatacatattacctccctgtctgtcag------------------------------------------------------------------------------------------------------------------------------------------tcagaaactatggctaaaaggggaatgaacaagaccgttagtgatcaggctatacatcttgatctaattgccaaaactcgaggtattcctgctgcagaaaattatttcattgatcttcctgaatcttctaaggaccatctctgttatggtgccctactcaactgttactgcaaggagttgatggctgaagaagctgaagctcttatggaaaagatgaaggaacttaatcttcctttaagctccatgtcttataacagcattatgacactttattccaaaactgggcagttagaaaggatacgggccataatacaagaaatgaaggccagcaacattatgttcgattcttatacatacaatgtctggatgcgggctcttgctgctgctaatgatatctctggggttgaaagggttattgatgagatgaagaaggatggccgagttactagagattggaccacttatagcaacttagcatcaatttatgttgatgctggcttgtttgagaaagcagaaagtgcactaaaggaattagagaagataaattcctttaaagatctgtctgcttaccagttcctaattacattgtatggccgaacggggaacctgcttgaagtttatcgtatatggcgttctttaagactggcgtttcctaaaactgcaaatataagctatctaaatatgattcaggtgttggtt------------------------------------------------------------------------------------------------------------------------------------------------------------------------------------------------------------------------------------------------------------------------------------------------------------------------------------------------------------------------------------------------------------------------------------------------------------------------------------------------------------------------------------------------------------------------------------------------------------------------------------------------------------------------------------------------------------------gaccatgttttcggttggctcaaatcgacccgacccgaaattgacggcttgacgggcaaggaatcgaaccggattttcgccactgacccggattcgcaggaagttttcgtctccgacgatgctttgttcgttgactctgatccgggtcactcatttcaggccattcgggaacagatattcgggtcgaaccagagcaacgcgaacccacctccgatgaatgggttcgctcagcaagcggagagtatgatccctggaatgtcgaagactgtcatgagcgggttcaagccggaagttctacccacttacactgagttggcaaaagagttcgctgtgtttgaccggtggttcgcgtcggtgccggcgtcaactcagccgaaccggttctacgtccactcggcgacctctcatggcgccatgagcaacgtgaggaaggacctcatccatggcttcccacagaggaccatctttgattcgctggacgagagtggactcacatttggtatatattaccagaatatcccagcgaccctgttcttcaagagcttgaggaagctgaagcacgtgaccaagttccacagctatgcactgaaattcaagaggcacgcgaggctgggtaagcttccgaactacgtggtggtggagcagcgttatgtcgacacgaagatagctccggcgaacgacgaccacccatcgcacgacgtgtaccagggacagatgttcgtgaaggaggtgtacgagacgctgaggactagcccgcagtggaacgaaaccctgttggtgatcacgtacgatgagcacggtgggttttttgaccatgtggctacccctgtacgtggggtccccagccctgatggcatcgttgggcccgctccttttaactttcagtttgatagattgggtgtcagagttcccaccatcatggtctcgccttggattcagaaggggact
>Auerodendron_pauciflorum
gcggaagctccggcgccggaaccctaccaggatccgaatgagctttctatgaaaggggtgaaaatcttgggtagacccctctaccttgatatgcaggccacatcgccggtggaccccagagtcctcgatgccatgcttcctttctatctgtcccggtacggtaacccccattctcggacccatatgtatggatgggagtccgaccaagctgtggaaatcgctcgatcccaggtggcttctctggtcggtgcttcgcctaaagagatcatctttacctccggcgctacggagtccaacaacatctccgtcaagggtgtcatgcacttctacaaggataagaaacgacatgtcatcactacccaaactgagcacaagtgcgtcctcgattcgtgtcgtcatctacagcaggagggtttcgaaattacctaccttccagtgggctccgatggacttgtcgacttagagaagctcaggtcagctattcgtcctgatactgggctcgtctcgatcatggcagtgaacaatgagattggtgtgattcagccaatggaggagattggcaggatttgcaaggagttcaatgttccattccacacggatgcggctcaggcattggggaagattcccatcgacgttgacaagtggaatgtgagtctgatgtctcttagtggacataagatttacggacccaaagggattggagctttgtatatgagacggcgtccgaggattcgagtcgagccccagatgaatggcggtgggcaagagagggggataaggagtggcactgtgccagcccctttggttgtagggatgggtgcggcttgtgagcttgcgaagaaggagatggagtacgatgaaaagagaattactaccttgcagaaacggttgcttaatggtattaaggccaagcttgatggggttttgatcaatggaagtacagagaggcggtacgctggaaatctgaatttgtcttttgcttatgttgaaggtgagagcttgctcatgggattgaagcaagtggctgtttccagcgggagtgcttgtacaagtgcgagtttggagccctcgtatgtattgagggcattgggtgtggatgaagacatggctcacacttcgattaggtttggaattgggaggttcacgacagaggcagagattgatcgagctgttgagcttactgtagagcaggtggagaagttgagggaaatgagcccgctttatgaaatggttaaagaaggtatcaatattaaggagatacaatggtcacagcactga---gatgaaacaaacaccaaaaccagttcccaaaagagggttccgaagcgattcgtgaagagccaagtccctgaatccattatccaagatccggccttgaacgccgcaaaagcactcctaccctccaactacaacttcgaggtccacaagtgtgtctggcgcgttcgctccgctggagcctcgcgcgtcgctctccagctccccgagggcctcctcatgtactccctggtcctctccgatatcatctccaccttcggcggcgcctcccactgctacgtccttgcagacgtcacctacggcgcttgctgcgtcgacgatcttgccgcctcagccctccaagccgacctcctcatccattacggtcacagctgcctagtccccgtccaggtcagcaccgtcccctgcctctacgtcttcgttgacatctccatcgacgtcaaccgcctcgtccgcaccgtcgaactcagcctcaatccaacatcgtcctcgccggaacaatccaattcgcctccgcgatcagagcggccaaacccgaactggaaaatcgtgggttcaaggtcttgattccccaatcgaagccattgtcggctggagaagtcctgggttgcacctccccgaaggttagcgaaacagtggcggtgttcgttgctgacggtcggtttcatctagaagcattcatgatagcaaatccagggataaaagccttccgatacgacccatatatcggaaagctatttttggagcagtacgatcaaaaggggatgatagagtcaaggaagagcgcggtgtcgaaggccagggaggtcaccgactggggaatcatattgggaactttaggaagacaagggaatcccaggattctggataggttggagaagaagatgagagagaagggtttcacttacactgtcattttgatgtcggagattagtccggcgaggattgcgttgtttgaggactccgtgggtgcttggattcagattgcttgtcctcggctatccattgactggggtgatgcgttttgtaagccgcttctgactccgtttgaggccgagattgctctgggatacatcccgggttggtgggagaaggtaatagt---------gccggccgtacagttttagggtttaaccagtggctcatctcaaaccctaatttcgaccacagcgacgagaccctttcgttcttcgtcgattacttcggccgccggaaggatttcaaggcgacccacgatatcattgtaagtgtgcacggcgttgcggggcctaaaaccttggcgtctgccattgatcggcttgtgagggctggtagacccactcaggcggtttcgttctttgagaggatggagaaggattacggcctcaagcgcgaaaaagaatcgcttaggttggtggtggagaagctttgtgaaaatgggtttgctagttatgcagagaaaatggtgaagagtttggctaacgaattcttcccagaggagtatatgtgtgatacgctgataaagggctggtgtgtggatgggaagctagaggaagcgaagaggttagctggggagatgtatagaggaggttttgagattggagcagcggcctataatgcaattcttgattgtgtgtgcaagctttgtagggaaaaagatcccttccggcttcattcggaggctgagaaggtgttgatggagatggacattaatggagttccaagaaatgtggagactttcaatgtgttgatcaccaatttgtgtaagattaggaagactgaggatgcaatgaagctgttttacaaaatgggggaatgggggtgttacccaaatgcaaatactttccttgttttgacaaacagtttgtatcaggcagccagagtaggagaaggcgacgaaatgattgacaggatgaagtctgctgggtacggagaagccattgacaagaaagcgtattatgggtttttgaagattttgtgtggaattgagagaattgatcatgctttgagtgtttttagaaagatgaagaaagatggctgtgaacctggggtcaagacctatgatttgttgatgaggaaattgtgtgctcataaccgtgttgataaagctaatgcccttttcaatgaggctgtaagtagaggaattgaattgacacccaaagcttatcaggtggatccaagatttatgaagaaa---------------------------------------------------------------------------------------------------------------------------tcttgtagaggccaaaatgctaccatccgcaagagccaacatgactggacaactgcaactgttgaagacatatttttgccaattgaagcttaccacctctatgaccgcctcgggaaacgtattcctcatgaaaagagattttccattccccgaattccagcattaattgagctctgcattcaagctggtgttgatatccccgagtttcccacaaaaaggagaaggaagccaatcattcgcattgggaagagtgaatttatcgatgctgatgaaagtgaactgccagatcctgtccctaaagctcctgagcaactgctattaactgaaatacccgattcagaagtaataggcccgtctgatgaagaagaaacatccttgcttgctgaggaaacacttcgagcatgggagcagatgaggagaggagccaagaggctaatgaaggtgtattatgtgagagtttgtggctattgccctgaggtacacgtcggtcccagtgggcacaaggctcagaactgcggcgctcataagcaccaacaaaggaatgggcagcatggttggcaggcagcggtgctggatgacttgataccgcctagatatgtgtggcatgttccagatgttaatggaccaccattggaacgggagctgaggagcttctatggacaagccccagctgtagttgaaatgtgtatgcaggcaggtgctgcagtgcctgatgaatacaaagcaaccatgaggttggatgtggggatcccttcttctcttaaagaagctgagatggttgtttga------------------------------------------------------------------------------------------------------gccgactccattgcatctatcggcgacgacctactcgccgccggtagcggtcagctcatcgtcggcgttgagagccgatatcgggtcgtgtaccgactcgtcaacagcatctatgttctgggcatcaccaccgccgaccacgacaactccatcaatgtcttcgaatgcatcaatgtcgttaaccaggccgtcagcgtcatcgtcaccgcctgtcgcggcgttgacgtaacccccgagaagctcagccgtaagtacgccgagatctatatggcgctcgacattgtcctgaggggcgttagcaacatccgactcgccgcaatgctggcttcgttgcatggcgatagcattgccaagatggtgcattcggccatcgacactgagaataagattcgtggagccgaaagttggaggtcagtggaggctcaatccgttgatcaccaggcgagcattgatgcgttctcaaatgtgacgttcgaattgccccccgagacgattgcagcaggggatgaggtggctgcaagcatagccc---------------------------------------------------------------------------------------------------------------------------------------------------------------------------------------------------caatccaatcgacgcatattgccgtggaagggtttgaaggagagtatggtggaattgagtttggaaatgagcaagcttcactaggagaaacttttgaaggattcagtgacgcttggggtggaggattggacccctctgattttgtcggtacgacgaaagttaagaaacagcaaggtctgggtggccttgaattgctacagac--------------------------------------------------------------------------------------------gtacatatctgaagagattagcgccaagttcagggaatcattgcttgctagagttggattaatgggtgttgtttatttgaaaactttgcctcccaaagcctctggtgataaagaaactgagttttcattccgggttgaaggtacaagcgcagttaagagatttgttatgcagagttctcgggttagtagtctcggcaatgggatgtttcatgtgaggaccgcagcttctgaagaacctttaacaattttgaaatatagtttgctgccaaggtcaacaccattgcctttgagggttcgtcttatgaaacgtcagagtggaacactattgtctgtgatgatacagtatgtatcgaaccaagaactgtcg------------------------------------------------------------------------------------------aaccaagaactgaaatggcatgttcctgaaattcctttaaagggctctcctggacggttaagggtgaggatgcctattgaatctgaggaagatatgaccgtgtcgtcttttagaagtaatagcttcccgcgtagcccaattagtgcattcttcactcgagggatattgaaaagactgaaaaccattgtggcaattgggctgattgttggtatgattttggggtttttggttggcgtcatatttttctcctataaaattggagttgaagggaaagacgcggttatttcattaaaactacatgtggaagaaagcaattacgcggagaaaattggtgttaagcagtggatggatgaaaatgatttgcctggaattgtagatagctacactaccaagttttatgagact-------------------------------------------------------------------------------agt----------------------------------------------------------------------tttatgagactg----------------------------------------------------------------------------------------------------------------gggttagatgtgtcacaacgtgtctttgctagtagtacatcactactaggaggcagtgcaaagttcatgttctccgttggaaattccatcattcatggagcagctgaggttttcaactttgtttctcagtcaatggtattcttttgggtcttgtattaccttatcacaacagagtctggtggagtgacggaacaagtcatgtgtatgcttccaatctcaaagttgacaaggggtagatgtgttgaagtacttgataaagctatttcaggtgttcttttggctacagctgagattacatttttgcagggatgtctcacttggcttttgttcagatta---------------------------------------------------------------------------------------------------------------------------------------------------------------------------------------------------tccttcctctcgcaccgcactctaattgatcacttgcagtcctctctccccatagtctcaccatccctttgcaccccaatccgccagagccatgccgtttcatctacttcctctctgctccttatgccttcttggtcgtcatccccttctctcccttacataggcgtcaagctagtcacctatttccctcaaaattccaccttgaatttacccagcgtccacgccagttacgttctcttcagctccacaagcggccaaaccttagcttccatggatggaactgagcttaccctttacagaacctcatgcgtgtccggtttagcttcaagaattctgtccagaaacgacagcaaagtcctcgtgatgatcggcgctggcgctttggcaccccatctgatcaaagcacatctcgtagcaagacccagtttgaagaaagtcataatctggaaccgcacggtggaaaaagctagaaacttggcagagaaattgcaagaaagtgctggacatgatggggtgagtttcgaaagcagtggttgtttggacgaagtgattgaaatgggagatgtagtgagctgcgcaacgacttcggaggtgccaattgtgaggggagagaagctgaagaaaggagcacatttggacttggtgggttcgttcaagcattcaatgaaggagtgtgatgatgaggcaattaggagaggaagagttttcgttgataatgaggctgcgttggtggaggctggtgagttggtgggtgcttttgagagagagatcattgccaaggaagacattggaggaaatttggtcgagctgataagtggagagaaggctgggagaagaaattctgaggagatcaccgtgttcaagtctgttgga---------------------------------------------caatttcaacagcttcgcttgcctcccaaatatgcaaccacatagcctccatcttctccaaaccaacccaccaccatccaccagttttggacgtcctagtttcagagctttcttccacagcggctcgaaaaggacgggtcttcctctacggtgtgggccgggagggcctcatgctcaaggccctctgcatgcgcctcttccacctgggcctctcggcccacttcgtcttcgacatgaccactcctcccatcaccaccgacgacctcctcatcgcctccgctggtcctggcggattctccaccgtcgatgctatatgctccgtcgctcgatcctacggcggcagagtgctgttactaactgcccaaccggagtccggctcatgtgtaaagcacgccactgtcgtaggctacgtgccagcccagacgatggcgatgattcggatggtgg---agagaaatctcggcccttgcttacgatggggagtgtgtacgagggggctttgttcgtgctgtttgagatggtggtgtacaaattgggtgaagcactggatcagagccccgacgccgtacgagctcgccacaccaatctggagtgaagattactggggaaagtggcattggtcacaggtggagcctctggtattggagagagcattgtgcgcctattccaccaacatggtgcaaaagtttgtttagttgatgttcaggacaaccttggccagcatgtctgtgaaacccttggtggtgacccaaacacttgttacttaagtggtgatgtcacaaaggaggatgatgtccgtcgtgcaattgatttcacagttgataaatatggtacacttgatatcatggtcaataatgctgggatgtcaggttcaccctacaatgacatacgcaatttagagctgtcggagttcgagaaggtatttgatttgaatgtgaagggagtctttctaggaatgaagcatgcagctcggataatgattcctgcaaagaaaggaactatcatttctctttccagtgtatcaagcaccactggaggcctcggtccacatccatacacagcttccaagcatgctgtgttagggctcaccaggaatgttgcagctgagctaggacttcatgggatacgtgtaaactgtgtctctccatacgccgttttaacaggcttggctttggctcacttgcctgaggatgagaggactgaggatgcccaagcaggttttcgtgccttcgtcgggaaaaatgccaacttgcagggagtggaattgacagtcgatgatgtagctaatgctgtactctttttagcaagtgatgaatcgaagtatataagcggtgcaaatctcatggtcgacgggggc---------------------------------------------------------------------------------------------------------------------------------------------------------------------------------------------------------------------------------------------------------------------------------------------------------------ccatacccactcactagagataatgcacttctgttgctcaacagtttgaaaccatggcagaaaacccatatgttctttaattggatcaagacccggaagttgttccccatggaaactatattctataatgtggcaatgaagtctctgagatttgggaggcagttccagctcatcgaagaccttgctaatgagatgataagcaatgagattgagcttgataatattacttactctactattattacttgtgctaaaaggtgcaaacttttcgacaaggctgtggagtggtttgagagaatgtacaaaactggtaagatgcctgatgaggtgacttactcagctattctagatgtgtatgccaatttgggaaaggttgaggaagtgcttagtttgtatgaaagaggtagagctagtggatggaaacctgaccccataacattctctgttttgggtaagatgtttggtgaaactggtgactatgatggtatcaggtatgtcttgcaagagatgaggtctcttgaagttcagccaaatgtggttgtgtataatacattgttagaggcaatgggtaaggctgggaagcctggtctagccaggagcctgtttgaggaaatgcttgaatcgggtctaagccctaacgagaaaacattaacagcgcttgtcaaaatctatggcaaagccagatgggctcgagatgctatggagttgtgggaacaaatgaggtctaactcttggcctatggatttcattttgtacaacacattgttgaatatgtgtgcggatcttggattggaggaggaagctgagaagctcttcgaggacatgaagcagtcggagcattgtaagcctgatagttggagctacacagctatgctcaacatatatggtagtggagggaatgctgacaaggcaatggaattgtttgatgaaatgtctgtggtgggtgttcagctcaatgtgatgggttgcacttgtttgattcagtgcttggggaaggccaggaggatcagtgatatggttagagtttttggtatttccattgaacgaggagttaagccagatgacaggctctgtgggtgtctgctctctgttgtgtcattgtgtgagaatgaagatgatgaagataaggtggtatcttgcttggagcaggccaatccaagattggttgctcttgtcaaacttaa---------------------------------------------------------------------------------------------------------------------------------------------------------------------------------------------------------------------------------------------------------------------------------------------------------------------------------------------------------------------------------------------------------------------------------------------------------------------------------------------------------------------------------------------------------------------------------------------------------------------------------------------------------------------------------------------------------------------------------------------------------------------------------------------------------------------------------------------------------------------------gatgatggcaatgatctccctggtctttgtaaattgttggaaacatggttgacagaggtggtatttcccagatttagagacaccaaagatatacagttcaaacttggagattattatgatgatcctactgtccttagatatttagaaaggctggagggtgctaacggttcacccttagctgctgctgcagccatagttaggattggggctgag----ggttctccaacatctctcaacccggttgagttccagttagccgagacgtatcgggctgttccggccccactctggcactcccttctcaaatctctatgctcctcttcctcctctattggtctagcttatgccgtcgtttcgtggctccaaaaacataacctttgtttctcctacgaattgctctactcgattctcatacacgcgctcggccgctctgagaagctctacgaggcgttcttgctctcccagagacaatccctgacggcattaacatacaatgctttaattggtgcttgtgctcgcaacaatgacctcgaaaaggcactcaatttgatgtccaggatgcgccaagatggtttccaatcggatttcgtcaattacagcttaataattcagtcattaacgcgttcaaacaagattgattccccaattctgcaaaagctttatagagaggtcgaatgtgataagattgagcttgatggccagctactgaatgatataatcgtgggttttgcgaaagctggtgataccaaccgcgctatgcattttctagcggtctctcaggccactggactgagccccaagacagcatctttagtttcagttatatcagcattggggaattcaggtaggacagtggaagctgaagccatatttgaggaaatcaaagaaggtggattgcagccgagaactcgagcatacaatgcacttcttaaagggtatgtaaatgcaggctctttgaaagatgcagaatccatcgtgtcggagatggagaaaaatggggttgcaccagatgaacattcgtatagccttctcattgatgcttatgcgaacgcgggtagatgggaaagcgctagaattgtgttgaaagaaatggaagctaacaatgtgcagcctaattcctatgttttcagtaggatcttagctagttatcgcgatagaggggagtggcaaaaagcgtttcaagttctgaaggagatgaagaatagtggtgtacgacccgataggcatttttacaatgtgatgattgatacttttggaaaatataattgtcttgatcatgctatggctacgtttgagcggatgctatctgaggagattcagccggatacagttacttggaatacgcttatagactgtcactgcaagtcaggacgccatgctagagcggaggagttgtttgtggaaatgcaggaaagtgggtgctcaccttgctccacgacatacaacattatgattaattcttttgggcagcaagagagatgggatgatgtgaaaggcttgttagggaagatgcagagtcatggtttactgcccaatgtcgttacatacacaacactggttgatatatatggacagtctggcagatttaatgacgccatagaatgcttagaagtcatgaagtctgcaggattgaaaccatcatccactatgtataatgccttgatcaacgcc------------cccaaatcccaaaattggctcaaacccacttcacggaacagccccaaagttaaattcctcatgaagaacctcactgttctcgagcgagctttcatcggcgcggccggtggcggcattgccggagctttcacgtacgtgtgtctgcaccctcttgataccatcaaaaccaagatgcaaaccaaaggggcatctgagatttacaagaacgcattcgacgccgtggttaagaccttccaaagcaaagggattctcgggttttacagcggcgtgtccgctgtgattgtgggctcgaccgcttcctccgccgtgtacttcgggacctgcgagtttggcaaatcgattttgtccaaatttgggaattatccatctttgcttatacctccaactgccggggctatgggcaacattgtgtcgtcggcgataatggtgccaaaggaattgattactcagagaatgcaagctggggcaaagggaaggtcttgggaggtgttgctgaggattttggagaaagatggtgtactgggtttgtacgcaggctactctgctacattgcttagaaacttgcctgccggggttttgagctattcttcgtttgaatatctgaaagccgccatcttgagtaggacgaagaagagcaatttggagccaattcagagtgtgttctgtggggcaatggcgggtgccatttcagcgtctttgaccacgccgcttgacgtggttaagacgagattgatgactcagggccatgtggaggccgtgaataaggtgtctgctgctatgtacactggggtttcatcgacagtgaagcatattttgaaggaagaagggtgggttgggctgacacgtggaatgggtcctcgtgttcttcacagtgcttgtttttctgcactgggttactttgcatttgagacggctaggcttgcaatattgaatcagtatcttaagcagaaggaattgcaagatttctctgtt---------------------------------------------------------------------------------------------------------------------------------------------------------------------------------------------------------------------------------------------------------------------------------------------------------------------------------------------------------------------------------------------------------------------------------------------------------------------------------------------------------------------------------------------------------------------------tttctcgacaccctcatcacctctcaagtcctttgccttggccggtcgcaacctcagcaaactcacacagaccctgaaatgggcaactcacccacaacccccacctcccattcccatcctcaccgccgataccgccgacccaccatccctccaccgtctctgcacccaaaccaagctcatcctcaactgcgttgggccctttcgcctctacggcgagactgtggtcgctgcgtgtgctgaaaccgggtgtgattatttggatatatgtggggagccagagttcatggagagaatggaggctaaataccatgagaaggcggtggagacgggatctttggcgatttctgcttgtgggttcgactctgttccggccgagttgggtctgatgttcaattccaggcagtggattggtccggtgaaccgggtagaggcctacctgagcttggagtctgaaaaaagggttgttgggaatttcgcgacgtatgagtctgccgtgttaggcgcggctaatgcggaacaattgcaggagctaaggcggtcacgacccaaacgagcgaggccagcgattcctgggcctcctcctcccaaagggccaactatagaacaccaaaagaatattggtctttgggctgtgaagctaccttcagcagattctgctgttgttcgaagaacacttgcaactctgacagaaaaccgccatggccttcccgggttgaatgagagtgctgagcaaattgaaaagaggaaagctttttggtcgacagtgaagcctgcacattttggagtgaaaataagctccaaatctctgttgggcatttttcgtttcatgacagttggcatattcatagggctcttgggtagatttgattttggcaggtggcttctcttaaaatttccctcatttttcagccttggatggttcaggaagaaaggtccttcagaggatgaggtgagaagtgcctcctttaagatgtggtttataggacacggtttcagcgacatcagtcttatttcagaaggaaattcaaaacctgatatggaagtagtaacaagagtgatgggacctgagattggctacgtgaccacacctataattcttctccattgtgctctcattgttctgaaccaacgtgataacctaccaaagggaggagtttacacacctgggattgtatttggtccaaccgatctccaagaaagactccaacagaatggaatatcgtttgatgtcatctcaaag----------------------------------------------------------------------------------------------------------------------------------------------------------------------------------------------------ccgccactcagagagaaagttttcaagttctcggaaaccgccatcgacaagatcaagtcagaactcaacgcatcggacggttcgaagccattctcaacgttccaatcactctccgtccacatctggcgccatgtcaccattgctcgcaacctgaagcccgaggacgtcacggtgttcaccgtcttcgcagattgccggaaacgagtggacccgccgatgcctgagagctacttcggaaacttaatccaggccatcttcaccggcaccgccgctggactactgctggcgaatccgccggagttcggggcgtcgatgatccagaaagcgatagagatgcacaacgcgaaggccatagatgagaggaacaaggaatgggagagcgctccgaagatattccagtacaaggatgcaggagcgaactgcgtggctgtcggaagctcgccgagattcaaggtctacgacgtggatttcgggttcgggaagccggagggggtgagaagtggcggcaacaacaggttcgacggcatggtttatctgtaccagggcaaggccggcgggaggagcatcgacgtcgaggttagcttggaagcttccgctatggagaggttgcagaatgacaaggacttccttctc------------------------------------------------------------------------------------------------------------------------------------------------------------------------------------------------------------------------------------------------------------------------------------------------------------------------------------------------------------------------------------------------------------------------------------------------------------------------------------------------------------------------------------------------------------------------------------------------------------------------------------------------------------------------------------------------------------------------------------------------------------------------------------------------------------------------------------------------------------------------------------------------------------------------------------------------------------------------------------------------------------------------------------------------------------------------------------------------------------------------------------------------------------------------------------------------------------------------------------------------------------------------------------------------------------------------------------------------------------------------------------------------------------------------------------------------------------------------------------------------------------------------------------------------------------------------------------------------------------------------------------------------tcaattggtgaccttcctccggtgttgatatccgaaattctgaacagcctcggtccaaaagagcttggtataatttcatgtgtatcaacaaatctatgcaggcttgcatctgagcatcacgtttggaaggaattctattgtgagaggtggggccttccatcactcccaccacatttggattcagaatcccttgagaagtcgtggaaggaactatttgtggagagggagtttagaagtaagacttttttgggacgttatagtatagatgttctgtatggccacactgaagctgttcgcacggtttttcttttggcttcagcaaaacttgtttttacttcaggttatgactctgttgtccgaatgtgggacgtggaagaaggcttggccattgcatcatcacgtccacttggctgcactattcgagcagttgcagcagatacaaaacttttggttgctggtggtactgatggctttattaactgttggagagcagtggagggtcttcctcacttgtttgaaattaggggtcctcctaaccagagtatggagtttcgtctgtgggagcatgagggtcctataacctgtcttgctttggatttcaccaagatttatagtggatcatgggacatgagtgttagattatgggatcgatcttcattgaagtgcttaaaggtcttgaggcatagtgactgggtctggggactagttcctcgtgatactacagttgctagcacatccggttcagatgtgtacgtgtgggatattggtagtggggctctggtgactgtcattcataatgctcatgttggcaacacttactctattgctcgaagcctctctggaaatttcctttttactggtggagaggatggtgcaatccacatgtttgaaatcgtaagcaattgtcttgggactaaggttttgcagttagcaacatggattcctcactcgggtcctgtgtattccctggcgtttgaatttccttggcttgtttcagcttctagtgatgggaagctgtcgctaattgatgtgagaaaactgcttaagaccagtaagcaggctgtaggaaagaactcgtggagcagagtagcgtggagcctccacagaggatgttacatggatttgggaacaatctgttttctgtgaacattggtgctgatcgtatcatatgcggaggtgaggagggtgtggttaggatctggaatttttcacaagctctggaaattgagcatagggtacgtgccttgagaggaatacgattggaaaatagaatgaggagacgcaagcttcagttagagattggcaataaaggtggccggagtgaccaatgttcagttgcagccaagaagaattcaatcaacggggataggaatggtgtttggtataataaacgagggatgagtggcaagctgaaggcataa------------------------------------------------------------------------------------------------------------------------------------------------------------------------------------------------------------------------------------------------------------------------------------------------------------------------------------------------------------------------------------------------------------------------------------------------------------------------------------------------------------------------------------------------------------------------------------------------------------------------------------------------------------------------------------------------------------------------------------------------------------------------------------------------------------------------------------------------------ttggttgaagagcttcgcgacaaagctacgtacgatactttctgtaaggacctcgaggacgccaacattttcattgggtctttgattttcgtggaggaacttgctctcaaagtcaaggctgcggtggggaaagaaagggacaggcttgacgccgtcttggtgtttccttcaatgcctgaagtgatgaggcttaacaaattgggttctttcagtatgtcacagctcggacagtctaagagcccatttttccagctcttcaaggggaagaagcagtctgctgggtttgctgatagtatgctgaagcttgtgaggactttgcctaaggttttgaaatatttgcccagtgataaagctcaggatgctaggttgtatattctgagtcttcaattttggcttggtgggtcacctgataatttgcagaattttttgaaaatgatatctgggtcttatgttccagctctgaaaggaactaagatggagtattcggagccagttttgtatttggatagtggaatctggcaccctttggctccttgtatgtatgatgatgtgaaggagtacttgaattggtataacactaggagggatgccaatgagaagcttaggagtccggatgctcctataattgggttggttttgcagaggagtcacattgttacaggagatgaaagtcactatgtggcagtgattatggaattggaggcaaggggggccaaagtgataccaatttttgctggtggacttgacttttcggggccggttgagaggtttttggtcaatccggttactaagaaaccttttgtgcattcggtaatatcgcttactggttttgctctagttggaggaccggcaagacaggatcatccgcgggctattgaggctctgaggaagcttgatgttccttatattgttgcgttgcctctggtgttccagacaactgaggagtggctaaacagtactttaggactgcacccaattcaggtagccttgcaagttgctcttcccgagctcgatggaggcatggagcccattgttttcgctggtcgggatcctagaactggaaaatcgcatgctcttcacaagagggtggaacaactgtgtaccagggcaatcagatgggctgaactgaagcggaagacaaagacagagaagaagctagcaatcactgtgttcagtttccctccagacaaaggcaatgtcggaacagctgcctatcttaatgtcttttcctccatcttctcagttttaaaagaactcaaaagagatggttacaatgttgaaggccttccagagacttcagaagcattaattgaggaagtaattcacgacaaagaggctcagtttagtagccccaacctgaatgttgcttataaaatgggtgtccgtgaatatcaaagcctaactccttatgctactgcattggaggaaagctggggaaaacctcccgggaatctgaattctgatggagagaatctcttagtatatgggaaacagtatggtaatgtcttcattggggttcaacccacatttggctatgaaggtgatcctatgaggctgttgttctcaaaatcagctagtccgcatcatggctttgctgcatactattcatttgttgaaaagattttcaaagctgatgctgttcttcattttggtactcatggctcacttgaattcatgcctggaaaacaggtgggaatgagtgatgtatgttaccctgacagtctgattgggaacattcccaatgtttattactatgctgctaataacccatctgaagctaccatagcaaaacgccgcagctatgctaataccatcagctacctgacccctccagcagaaaatgcagggctttacaagggccttaagcagttgagtgaactcatctcttcttaccaatctctaaaagacacaggccgtggtccacaaattgtgagctcaatcatcagcacagctaaacaatgtaatcttgacaaagatgtggaactacctgatgagggggaggaaatcacagcaaaagagcgagatcttgtggttgggaaagtttattccaaaatcatggagattgaatcccgtcttttgccttgtggacttcatgtgattggtgagcctccatcagccatggaagcaatagcaactcttgtcaacattgctgcactggatcgttgtgaagaagagatttcatcactcccatctatattagctgagacggtgggaagagagatagaggacgtttatagagggagtgacaaaggaattttgaaggatgtagagcttcttaggcaaataactgaggcatcacgtggagcaattacggcttttgtggagcgtacaacaaataagaagggtcaagttgttgatgtagctgataaactcagctctatccttggatttggtattaatgaaccttgggttcagtacttgtcaaacaccaaattttaccgggcagatagggacaagcttagaacattgtttgcattcttaggagaatgtttgaagctggttgtggctgacaatgagttagggagtttgaagcaagcgttggagggaaagtatgtggaaccagggcctggtggagacccaatcagaaacccaaaagtcttgccaactggaaagaatattcatgcacttgatccacaagctatacccacaacagctgcaatgcaaagtgcgaaggttgttgttgagaggttgattgagaggcagaaggctgaaaatggaggaaaatatcctgagacagttgcacttgttttgtggggcacagacaacataaagacttatggtgagtccttggctcaagttttatggatgattggtgtattgccagttgctgatactcttggtcgagtaaaccgagtggaaccagtcagtttggaagagcttggaaggcctaggattgatgttgttgttaattgctcaggagtgttcagagacctcttcattaatcagatgaaccttcttgaccgggcagtgaagatggttgctgaactagatgagccagcagaaacgaactttgttaggaagcatgcactggaacaagcagaaacccttggaattgacattcgagaagctgcaacaagggtcttctcaaatgcctcaggatcctactcttctaacataaaccttgctgtcgagaattcctcatggaatgatgagaaacaactgcaagacatgtatttaagcaggaaatcttttgcttttgatagtgatgcccctggtgcaggaatgacagagaaaagaaaagtttttgagatggctttgagcacagccgacgcaacattccaaaatcttgactcctcagaaatctcgctcactgatgtgagtcactattttgactcagaccccaccaatctggtacaaaacctaaggaaggatgggaagaaacccagtgcatacattgccgacaccaccacagcaaatgcacaggtccgtacactttctgagactgtgcggcttgatgcacgaaccaagttattgaatcccagatggtatgagggaatgatgtccagcggatatgagggtgtacgtgaaatcgagaaaaggctaactaacacagttggctggagtgcaacatctggtcaagttgataactgggtttacgaagaggccaacacaacattcattcaggatgaggagatgttgaacaggctcatgaacagcaacccaaattccttccggaagatggtgcagaccttcttggaggccaacggacgtggctattgggagacttcagaacagaacattgaaaagttgaggcagttgtactcagaagtcgaagacaaaatcgaaggtattgac------atggcggtcgttgaccctcactcgttcaccgattcaactcacccgtttgccacccacatctacctctctctttacctcgacctcccttcctccaccatccacggctcggccctcatttccctctcgagcccttacaccggacctctctcccttgacactcgctctctcaccattcactcagtcctcgagccccgttccaatactgcgcttcaattctcgctctctgcgcccgacccaatcaaaggcagccacctaaccgtctccctctccaaccactcctcggtcctcatcgtttactcgacttcgccttcttcctctgctctccaatggctatcgccgcctcagacgtttaacaagacctacccttttgtatacacccaatgccaggccatccacgcgcgctcggtcttcccctgccaggacacaccggcggcgcgtgtttgctacagcgcgcgcttgaacgttccacgccagttgtcggcggtgatgtcggctcggcatatcgagaggcgtgctgcgatccctggcgaggctgtggagctggtctgcggcgattcgttgtggtgcgctgagggaagggtggtggaggagtttgcgatggagcagccgattccgccctatttgtttgcgtttgcggttggggagattgccttcagggaggtgggtcccaggacaagggtctatgcggagtcggtgccggcggtgctggactcggcggccagagagttcgcgggcacggaggatattattaggcaaggtgagaggttgtttggaccgtacgagtgggaacggttcgatttgttggtgttgccaccaagcttcccgtacggtggaatggagaatccgaggatagtgttcttgactccgacggtgattaagggcgacgctagtggcgcacaggtcgtggctcacgagcttgctcatagctggactggcaatttgatcacaaacaagaacagcgaacacttttggttgaatgag--------------------gaaacctttcttgattttctgaaaacaaatatccctggaatagaaaacgacattgacttaaatttgtggactgagggtgttggtatccctccagatgcctatgaacctgtgtccagtgtatatacaaaggttgtgtcgattgcaaatgaatttaacctgggtaggatgccaagggaggatgaagttgctgattggaaagggcaggaatgggagctctacttggaaagcttgcccaaatctgttgaagcttcacaggtactg------------------------------------------------------------------------------------------------------------------------------------------------------------------------------------------------------------------------------------------------------------------------------------------------------------------------------------------------------------------------------------------------------------------------------------------------------------------------------------------ttggataaagcagcgctgcagctgaaggaagatggtgctgatccaagtccttggaggctttgtactgtgactcaagtagaggaagtgaagatcctgctgaaacttattccaataccggcatgtacaataatgctcagtataatcttaacagagtttcttactctctcagtgcagcaggcatatacaatgaatacccatatgggtcgtctgaaacttcctgtaacatgcatgccagtgtttcctggtctcagcatatttctcttactgtccatctattactcagcgtttgttccaatgtcccgacgcatcactggtcatcctcatggtgcttctcagcttcagagggtaggaattggtctggcaatttcaattctagccgtggcatgggcaggtgttttcgaaaggtaccggagaaactatgctataaagcatgaatacgagtctttattcttaaatcaaatgccgaacctaagtgcatactggttgctgatccaatattgcctgataggcattgctgaagtgttttgcatagtaggactgctagaattcctgtacgaggaagctccagatgccatgaaaagcataggatcagcctacgctgctctggccggtggtttgggttgctttgca---------------------------------------------------------------------------------------------------------------------------------------------------------------------agatcgggtgagtccaccactaccgtcgattggatggccgactccatcaacggtggatctctacgccacgtcgacctccacaccggaaccaacggctgggcctctccacccggtgaacttttttctctccgagccaagaactactttacaaagcgaacgaaatctccctccggcgattatttactctcgccggccggtatggactggcttaaatccagtactaaactcgataacgtactcgctcgtccagataaccgcgtggcagcttcgcttcgaaaagcgcaagctcaggggaagtcactcaagagcttcatttttgctgtgaatctccaagtccctggtaaagagcatcacagtgcagttttttattttgccacggacgacgccgttcaaccgggttctctactttaccggttcgttaacggcgacgacgcttttaggaaccaacggtttaaaatcgtgaatcggatagtgaaaggaccgtggatcgtgaagaaagcggtgggagattacagtgcgtgcttgttggggaaggccttgacgtgcaattaccttagaggaccaaactacttggagattgacgtagatatcgggagctcggcgatcgctagcgccattttacacctcgcattggggtacgtgaccagcgtgacgatcgacatggggtttctcgtggaggcgcaggcggaggatgagttgcctgagacgttgctgggtgcggttagggtttgccagatggaactgtcatctgccaccgtggtggcacccattaggggcattctttctctgcaaagggcagctttagctcggaatcacagtgaaaagtggagaattggcttcagatccttcagtaccaaaggtgcaacttctgctgctactccacaacctccaccacctccccctcctcctgagaaaacccattttggtggcttgaaagatgaagaccgaatttttaccaacttatacgggttgcatgatccctttcttaaaggagccatgaaaagaggtgactggtacagaaccaaagatttagtacttaaaggtgctgattggattgttaatgaaatgaagaagtctggccttcgtggacgtggtggagctggtttcccatctggtcttaagtggtcttttatgccaaaagtatcggatggccgtccttcctatcttgttgtcaatgctgatgaaagtgaacctggaacttgtaaggacagggaaattatgcggcatgatccacacaagctattggagggttgtctgattgctggtgtgggaatgagggctactgctgcttatatctatataaggggtgaatatgtgaatgaacgtctaaaccttgaaaaggccagaaaagaggcttatgctgctggattattgggtaagaatgcttgtggatctggctacgattttgatgttcacatccattatggagctggtgcttatatttgtggtgaggaaactgcactcttggagagccttgaagggaaacaagggaagccaagattgaagcctccattcccagctaatgcaggtttatatggctgccccagcactgttaccaatgttgaaacagtagctgtttctcctaccattttaaggcgtggaccagagtggtttgccagctttgggaggaagaacaattcaggaacaaaattgttttgtgtgtccggacatgtgaacaagccttgcactgttgaagaggagatgagtataccattgaaagagttgatagagagacattgtggaggtgttagaggtggatgggacaacttacttgcggtaattcctggtggttcttctgttcctttgttacccaagaacatatgtgatgatgttatgatggattatgacgcactcaaggcagtccagtcagggttggggactgcggctgtaattgtgatggataaatcaaccgatgttgtggatgcaattgccagactttcttacttctacaagcatgagagctgtgggcagtgcacaccatgcagggagggaactggatggctctggacggtcatggaaaggttgaaagttgggaatgcaaagttggaagaaattgacatgcttcaagagttgaccaagcagattgaggggcacacaatctgcgcattgggtgatgctgctgcttggcccgtgcagggtctcataaggcattttaggccagagcttgaaagaaggatcagggagcgagcagagagggagttgctggaggttgctgcttaatcctcctcttcttcttcttccaaagccgtaaccctagccgacctttcgttgtcctctacttgccgcgaggtcagcgaccttacactctcctcagtccagtcaaacatcgagtccctcatactaaagattgcccactccataatctccggcaacggcttcgcctttgacgtcccttcgcgttccgccgccaaccagctctacgtccctgagctcgaccgcatcgttcttaaagacaagtcttctcttcgaccctacgccaacatctccaccgtccgtaagaccaccatcaccacccgcatcctccagctcatttaccagctctgcatgaagagcatccatgtcaccaagagagaccttttctacaccgatgtcaagctcttccaagaccagacccaatccgattccgttcttgacgacgtctcttgcatgctcgggtgcactcgttccagcctcaatgtcatcgccgccgagaaaggtgtggtcgtgggtcgcctaattttcagcgacaatggcgatatgatcgactgcaccaaaatgggcatgggcgggaaagccattcctcctaatattgacagagtaggggatatgcagagcgatgcactgttcatactcttggtcgaaaaggacgctgcttacattagattggctgaagatagattttacaatcggtttccatgcattatagttacggccaaagggcaaccagatgtggcaacaagattgttcttgaggaagatgaagaaggagttgaagcttcctgtgcttgctcttgtggatagtgatccttatgggttgaagattttatcggtttatggatgtgggtcaaagaacatgtcctacgatagtgcaaatttgacaacccctgatatcaaatggctggggattaggcctagcgatttggacaagtataagataccagagcaatgtaggctgccaatgacagagcaggatattaagactgggaaggatttgttggaggaggactttgtgaagaagaatccagggtgggttgaggagctgactttgatggtgaagaccaagcagaaggctgaaattcaagccttaagcacttttgggtttcagtatttgtctgaggtttatttgccactaaagttgcagcagagagattggttgtgaatgccagtcttcaaaacccctttcaatggctactccgtgaaattcagtcctttctatgagacccgcatcgccgtcgctaccgcccaaaactttggcatcctcggcaatggccgcctccacgttctcgacctctctcccacccccaattccccacccatctcggagctcgccgcctacgacaccgccgacggcgtctacgacgtctcttggtccgagtcccacgattccctcctcgtcgccgccatagccgatggctcagtcaagctgtacgacgtcgcactcccgccctcctcaaaccccattcgctctctccatgagcacacccgtgaggtccagtccaccgattacaaccccgtccgtcgcgattccttcgtcagctcgtcttgggacgacaccatcaagctctggactttggaccgacccaccagcgtccgtaccttcaaagagcacgcttattgcgtctactccgccgtatggaacccccggcacgccgacgtgttcgcctccgcttctggagactgtacggttcgaatttgggatgttcgcgagccggcctccaccatgatcatcccgggtcacgagtttgaaatcctgacctgcgattggaataagtacgacgactgcattatcgctacggcttcggtggacaagtccattaaggtgtgggatgtgaggaactacagagtacctatttcggtacttaacgggcacggatacgcggtgaggagggtgaagttctcgccgcatagaaggggcttgctgatgtcgtgctcttacgatatggcggtttgcttgtgggattacatggtggaggatgcgctcgttggacgatacgaccatcacacggaattcgctgttggggtggatatgagcgtgcttgttgagggacttcttgccagcactggctgggacgagcttgtttacgtttggcagcatgggactgacccaagagcg-----------------------------------------------------------------------------------------------------------------------------------------------------------------------------------------------------------------------------------------------------------------------------------------------------------------ctgaacgaggtccaatttcagaacctcgtgaatagaaacaaggcattggtttacatggtgggcaaagactatgtatcggcggtgagtgagtacgagaaatgcattgagagggataatggcgacatattggctctgaataacaaagctctttgcttgatgtacttgcgggacttgtcggattcaatcaaggttttggaaagtgctctggaaagggttcctacggtggctttggatgagactgttgtagtgaatttgtgtagtatgtacgagttagcttatgttcatcactccgacactaagaggacgctcagtaactggattgctcgtgttgctcctgatgattttgattcatcttgtactcggatatga---------------------------------------------------------------------ttcaagaagtgcaagcgtcttgagggattgcaaagagaaagagcctccgaaaactggagttacttgaaaagcattggcattcaggagagaaagctaccttctgttgtgtcgaaatgccctaaaatccttactttaggtctacacgagaagcttgttcccacagttgaatgccttgccactcttggtaggaaacctcatgaagttgcttctgctatagctaaattccctcacatactgtcccatagtgttgaagagaagctctgtccacttttggctttctttcaggcacttggtattcctgaaaagcagcttggcaagatgattttgctcaacccaaggcttatcagttacagcattgagacaaagctgactgacactgtggaatttcttgtcagtcttggccttgctagagatgggatgataggcaaagtcctggtgaaaaacccttttattatgggttatagtgttgataaaaggctccgccctactacggagtttctgaaatcaataggtcttacagagttggaccttcagagagtggcaatgaacttccctgaagttttgtgtagagacgtggacaagattctgaaacccaatttttcttatctccacagatgtggtttcaatgatggtcaaatagcaacttta---------------------------------------------------------------------------------------------------------------------------------------------------------------------------------------------------------------------------------------------------------------------------------------------------------------------------------------------------------------------------------------------------------------------------------------------------------aggttaaaggacaggatactagatgcagaaaaaatggttgatgtagtctgtggtcctgatgcataccgagatttgccacgattgctagaagaggtagattatggtcagaaagggatcaatactcttctttcacttgaagagacttatgctgatattagtccagttagaatctctaaaaattcagtaactgcatttgtgtcagtgatgaggggttgcaataatatgtgctcgttttgcattgttcctttcactagaggcagagaacgatcacgtccagttgaatcaatagtgagggaagtggccgagctttggaaagaaggtgtgaaagaggtaacacttcttggccagaatgtaaacagctacaatgacacgtccggggaagaagatgaagttgaaccaggatctaattggagattgagtgaaggattttccactgtatccaaggtgaaaaaaatgggtttacgatttgctgatctcttacatcgactttcaagagaatttccagatatgagattcagatacacatcgccacaccctaaagatttccctgatgaattcctgtatttgatgcgagatagacataatatatgcaaatatatccatttacctgcacaaactgggagtacaacagtgctggaaagaatgcgtcggggatacaccagggaggcatacttggaacttgtgcaaaagattcggagaattattccagatgtggggataagcagtgatttcatatgtggtatggagcctttgtggaaacttttgtatttgctggagcctgctcccgtttcattaattgtgacagcagtaggtgtgacgtttggatctgcatttcgtgctctaaactatggaaaagaaatggagcgaaatcgcgacctatcagaggcatccattattttagatcggtcccaagcactcatgatccctgtaatgagttcttttagtttgcttttgatgttttacctgttctcttctgtgtcacaacttctcactgcatttacagccattgcctctgcgtcatcccttttcttctgcctagctccttatgtagcctatttgaaggcacagtatgggttggctgatccatttgtgtcacggtgctgttcaaaatcaattacacgaatccaggggctgttgttattgttatgttgtggtatagtagctgcttggcttgtctctgggcattggatattaaacaatttgttgggcatctctatatgtattgcctttgtgagccatgtgcgtcttccaaacattaaaatatgtgcaatgctccttgtctgtttgtttgtttatgacatattctgggttttcttctctgagagattttttggggcgaatgtcatggtatcagttgcaacacaacaagcaacaaatcctgttcacactgtcgctactagttttagccttcctggcatacaaatgataacgaaaaagctggagctgccagtgaagattgtttttcccagaaacttgttgggtggagtaattcctggagaaagtgcatcagacttcatgatgcttggtcttggtgacatggcaattccagctatgcttctggccttagtgctctgttttgatcatcaaaagggcagggatccagtaaatctcttagatatacatccctcaaaggggcataaatacatttggtatgctctccctggatatgccattggactggttactgctttagcagccggtgttttgactcactcacctcaacctgctcttctttatctggtg---aaactcgcgggactgaaatccgttgaaaacgctcacgacgagtcggtttgggcggccgcgtgggtcccggcgacagacgacagatccgccttgctgctcactggttcgctcgacgagactgtgaagctatggaaacccgacgacctcctcctccagcgcaccaacaccggccactgccttggtgtcgcttccgtcgccgctcacccctccggccacattgccgcttcctcctccctcgacagctttgttcgtgtattcgacgttgacaccaacgccaccattgccactctcgaagccccaccctccgaggtctggcaattacgcttcgatcccaagggtacctttcttgcagttgctggtgggagtagtgcctcagtcaagctttgggacactgccacatggagtctggttgctaccctttcaattcctcgtccagaaggaccaaagccatctgataaaagcagcagcaagaaatttgtgctttcgcttgcttggagtcctgatgggagacgtcttgcttgtggctcaatggacggaaccatttctgtttttgatgtagctcgcgccaagtttctacatcacctcgaaggtcattcaatgcctgtgcgaactctcgcgtattcacctgttgaaccccggctactcttttcagccgcagatgatgctcatgtgcacatgtacgatgccgaaggcaagaccctggttggggcaatgtcaggtcattcaagctgggttctgagtgtggatgttagcccagatggggctgctattgctacaggctcaagtgacagaactgtgcggctctgggatctcagtatgagggctgctgtacagacaatgagcaaccacacagaccaagtatggggagtgacctttctaccaggaggagggactggtcgacttgccagtgtttcggatgacaagagcatatcgctctatgactactcttgaaacattcagaggacttatacatcggccggtgacctactaactctagattataatgcagaaagcgagtaccggatgttcccgggagaagaaatcactattgctaaaggctacttgagcataattgaatctctggcctctgttctaccacctggtttaatccatctaggccgaaaggttacacaaattgaatggcggccagagactttaaagctacgcttctgtgatggggcggtgatgtttgctgatcatgtcattgttacagtttctttgggggtacttaaagctggaattcgacaggactcgggtatgttcaaccctcctctgccttctttcaagactgaggcaatatcaaggctcggttttggcgttgttaacaagttgtttctgcaactgagctccatgg---ccattggcgactccgtaagcccatcaaacacccgcgtgggctggattggaaccggagtcatggggcaatctatgtgtgcccatcttctcagttccggttttaccctcaccgtcttcaaccgcacaatctccaaggcacaacctcttatcgaccggggggcccacctggctcaatcccccttggccgtcgcttcccaatccgatgtcgtcttctccatcgtcggctatccttccgacgtccgctccgttcttctggacccaacctctggcgctcttgccggccttcgtcctggtggagtccttgtcgatatgaccacctcggaaccctccctcgcagtcgagatagccagcgccgcagccgccaagggctgtgcctcaatcgacgcgccagtctccggcggcgaccgtggagccaaaaatggaactttggccatctttgccggaggcgacgaatcccaagttcgccgctt------------------------------------cagaggacagtttgccagaggacagtttgccaagctagcgaaccagataaccatagcttcgaccatggtgggactagtggagagcatggtttacgcttacaaggctggtctcgatgtgggtttgtatctaaatgcaatatcagccggtgcggctgggtccaaatcactggatttacatggtggtaggattatgagccgggacttcgaaccagggttctttgtgaatcacttcgtgaaagacttggggatttgtttgaaggagtgccagaacatgggacttgctcttcctgggttggctttggctcagcagctttatgtctccctcaaggctcatggggaggggaatttgggtacccaagctcttattttggctctggagcggcttaacaatgtgtcccttcgaccgtcaatggaccccccaccacccaagagctggagcatccacacccgacccgagatcgtccagaagtacgagattctggagcgcgtgggctccggggcctactccgatgtgtaccgggcccgtcgcctttccgataacctcatcgtcgcactcaaggaggtccacgactatcagtccgcctttcgcgagatcgagtccctccagatcctccacaattccccaaacgtcgtcgtattgcacgagtacttctggcgggaggatgaggacgccgtgctagtgttggagttcctcaggactgacctggcttccgtcatcaaggatgccaagaagagggaaggtggtgggataggtgtaggcgagctcaagagatggatgctccagattctctccggggtcgacgcgtgtcatcggaatatgatcgttcatcgggatttaaagcccaacaacttgttaatctccgacgaaggagtgctcaagcttgccgattttgggcagactggtggtgctacggttgtttcagctgaggatcttgtgacatcacggaaaggatcgtcatctgaaattatcagccctgatgaaaaaatggctgctgtaactggattttccccttcaaagcacagtcatttctcttggtcgccagaatctggggattcattccctgctgagaatctttcaaggctggatgtaaggtcaccagatagattggtaggggagctgtattttcttgatgatacaatcacattgacaccagaggaactgtcaagggcccctgctgaagtgttgggaagaagtagccatgggacttcttataaagctactttggagaatgggatgttattgacagtaaaatggctgagagaaggggtggcaaaacagaaaaaggaatttgccaaggaggctaaaaaatttgcgaacatcagacatccaaatgtggtgggtctgagaggtgctgttccacatggtaaccttaaagcagcaaacatattgttagatgggcctgatctgaatgctcgtgttgctgattattgcctccaccgcctcatgacacaagctggcaccattgaacagattcttgatgccggtatcttgggttatcgctcaccagagttggctgcttcaaagaagccacttccctccttcaagtctgatgtttatgcttttggagtgatagtgttggagcttttaactggaaggtgtgctggtgatgtgatttctggtgaggatggaggggttgatttgccagattgggtgcggttgagggtatcagaaggtcatggctcggactgttttgatgctgcattgatgcgagaagtggggaatccagcagctgagaagggaatgaaggagttccttggaattgctttacgatgcataagatctgtttctgagaggccaggtatcaagactatatatgaggatctctcatctatataacaggttcagaaggagcagtggcatcaatataaacggcctcccagtgaacaagaatactctgatgaggttgaaattggttctaatatagaaccctcaggagaagagcttgctgacctgtcacaagcatgcagaaaactgtgggaacttgatacaaaccgtttggtacctggaaaggactatgaaattgattgtggagaagggaagaaggtcttccaaacagaagatgttgcccaaggaagcttatttaggtggctgaacgaagatgtattcagaagacccactttttctcgtttctgttctcttctggataactataacccaaatgcaggatccaaagaagttgtcacatctgaagagaagcaagagcaagttgcattcatggaagaaatcagcagaactgcacccattaagtacctccacaagtacctctcatctaagggcattgtatctcaaaacttccaagattttaagagagtgatgactagtctctggtttgatctctatggccgaggtggtacatcctattcctcctcagcttttgaacatgtattcgttggagaagttaagcaacatggtgagcaggaggtttctggcttccataattggctt---agggtggggagcctcgttcaatatggcctattgatggtttgatgcaatctgtatcaacccaaagcactcttcgatgcctctcacggatgcttgatgaggcaatccatgctgatgttaccatcaacacagctgatggcaatttaagggctcacagagcaattctgtctgcaagttctcctgtgttccaaagcatgttttatcacgacctcaaggagaaagagtcttccacaatccacatagaagacatgtcaagggaatcttgtgtggcacttctctgttacttgtatggaaccattaaacaagaggatttctggaagcaccgacttgcgcttcttggagcggcaaacaaatacgacataacagacctaaaagatgcttgcgaggaaagccttttggaggacatcaactcggggaatgtccttgagaggctgcaagaggcatggctgtaccagctgaacaagctgaagaaaggatgcttaatgtacttgttcgaattcggcaagatatacgatgtcaaagacgaaatcaacttctttttcaggcatgcagacagggatcttatgctggagatgtttcaagaagtgctcacagtttggaagccagtatgagagatgctacaccgagcccgaaccttgcctagggtttctccaaagggagactttctcaacagagataatcgagagcatatctccggaggatcttcagccgacggtgaaaatgtgtgtggactgtctccagtcgccgtcggtcgctgtgaagcgatccgctgcggcgaagctaagattatttgcgaagaacagggccgataaccgcgttctgattggcgagtccggtgcggtacctgctctgattcctctgcttcgttgtagcgatccgtggactcaagaacatgccgtcacagccctactgaatctctctctccacgaggtaaacaaggcgctgataacgaatgccggagcgataaagtcactggtctatgttcttaagactggcaccgagatttctaaacagaacgcagcttgtgcgcttctaagcctggctttagttgaggaaaacaagagctcaataggggcttgtggggctatcccgccgttggtttccttgttgctgactggatctacaaggggaaagaaggacgctttgacgacactgtacaagctctgctccataaagccgaacaaggacagggcggtaagtgccggtgctgtgaagcccctggtggctttggtggcggagcaagggacggggctagctgagaaagcaatggtgatcctgagcagcttggctgcgattgaggaagggaaagatgctattgtggaagaaggtgggattgcggcgcttgtggaagccattgaagatggttcggtgaaagggagggagttcgcggtgttgacgctgctgcaactgtgtgctgacagtgtgaggaacagaggttttctggtgagggagggtgggattcctccattggttgctctttcgcagactggaagtgttcgagctaagcacaag---------------------------------------------------------------------------------------------------------------------------------------------------------------------------------------------------------------------------------------------------------------------------------------------ctttacaacgtaactttaaaagtgtttaggaagtgtaaggatatggatagagcagagaagctgtttgctgaattaatcgatagaggtattaaacccgataacgttactttttcaactttgattagttgtgctaggatatcttcttcgcctgataaggctgtggagttgtttgagaaaatgcccagttttgggtgtgatccagatgaagtgaccttctctgcaatgattgatgcctatgggcgtgctggtaatgttgacatggctttcagcttgtatgaccgtgctagaactgagaaatggcgcattgatcctgtgacattctctactttgattaaagttcacgggcaatcggggaattttgatgggtgtttgaatgtctatgaggagatgaaagctataggggctaagcctaacttggttatttataacaccttattggatgctatgggtagagctaagagaccttggcaggccaagaagatataccaagagatgagtgacaatggatttttgccaaattggataacctatgcagctctcttacgggccttttgtagatctcgatatggtgaa---------------------------------------------------------------------------------------------------------------------------------------------------------------------------------------------------------------------------------------------------------------------------------------------------------------------------------------------------------------------------------------------------------------------------------------------------------------------------------------------------------------------------------------------------------------------------------------------------------------------------------------------------------------------------------------------------------------------------------------------------------------------------------------------------------------------------------------------------------------------------------------------------------------------------------------------------------------------------------------------------------------------------------------------------------------------------------------------------------------------------------------------------------------------------------------------------------------------------------------------------------------------------------------------------------------------------------------------------------------------------------------------------------------------------------------------------------------------------------------------------------------------------------------------------------------------------------------------------------------------------------------------------------------------------------------------------------------------------------------------------------------------------------------------------------------------------------------------------------------------------------------------------------------------------------------------------------------------------------------------------------------------------------------------------------------------------------------------------------------------------------------------------------------------------------------------------------------------------------------------------------------------------------------------------------------------------------------------------------gtacaacaccaatcatcattttgtccattgcgacttgttgtatgtagattttgtggggacatggttcaagctggaaattcagctatggatgttcgggatagaatgagaggattatctgagcatgaaagcgtttgtgggtcaaggactgctccatgtgattcatgtgggcgttctgtcatgttgaaggagatggacattcatcagattgctgttcatcagaagaac----------------------------------------------------------------------------------------------------------------------------------------------------------------------------------------------------------------------------------------------------------------------------------------------------------------------------------------------------------------gacgaggatataaacgacaccatcccaagtttgggatcggagatgaactttaggaaagggaggtacttgtactattctcgtggcggtgattattgtaagggaatgaaccattacatgtggagtttcttgtgtggattgggtgaggctatgtatttgaatagaacatttgttatggatttgagtatatgcttgtctgcaacttataatcctactaataaagacgaggaggggaaggattttcggtactattttgattttgggcatcttaaggaggtggcctcaatcgttgaggagggtgaatttctaagagactggaagaaatgggatcgcggccataagaggaaagtgccgcttaggaaggttgtgagctataagaccacaccaatgcaactgaaaaaagataggagtgccattctatggaggcagtttgatgctccagagcctgagaattactggtacagagtttgtgaaggacaagctgctaagtatattcagagaccatggcatgctttgtggaaatcaaagagattaatgaatattgttacagagatcagtggcaaaatggactgggattttgatgctgttcatgtggttcgaggagagaaggcacagaataaggagctgtggccgcatctggattatgatatatcaccagatatgctccttcagaagcttaaagggatgattcaacctaggaggcatctgtatgtagccaccaatgaacctttctataattactttgataaattaaggtctcagtacaaggttcatttgcttgatgattacaaggaattgtggggaagtacaagtgaatggtacaatgagactaagcttttaaacaatggtcgagctgttgaatttgatgggtacatgagagttgcggttgatactgaggtcttttacagggcaaagaagcgcgtggaaacattctataatttgacaaaagattgcaaggatggaattaatacttgctga------------------------------------atc---atcttccggtcgtcttcttcgtcttcctcaccctcgcagtcctcatcagaaaacgaagatgtttccactttacaccctaaccccaacgcaattaccaccaaaatcccatcacacccacctctctatatcagcccggagccacacatctcgaaccagttctataccttcaatccggagtcacacggtctgatgattcgctgcctcctcgagcgccgcctggccaccccactcgagatccgctccgctacgccgcgagccgtcctcaagtcctggcgcgctgtttggaaggaccgcaacgaggacacggcttacctaaccgcttggaagcggatccaggacaagctcgcagcacatgtcgaccaaaatggtaatgaatttctctgctttaagaacaacacccagcaattcgtttcccatattaaccagtggcaggacattgtcatgagctaccatagcgataccgatttgaagcatttagctcttaaggataccattgatagaattaagcaggtgtggaccgtaggtgctaagttttatggcatacctgaaagttacattagggtctgtgttgctgcctgccctctttgctcttcagcctcctctggggcagctggtaggagtaaaagacgtagatttgagtataccgagtcttttgatgtgcctgcaaaagaagtgcctcataggcttcaacaattggctgccaagcacaaggttgtgctttgcattaggcagaaatatattaggtataagccctttatggctgaggtcaaggactatgcttgtcatagggcaggcgaaccggctgccaagaagtccaaaattttgaagagagaaccatatgcatccaagcgttgcgggtgcggattccgtattcgagccattgttcccattgcaaattacaacgataaggacaagacttttgtctatcaagaggaagggatggccgtgtttaaattgtatgctgtgcattctggacatgagccaggacccttggatggaaatgccaggattatgcatcgggttgtggggcacaagggaggttttttgatggatcaggagacagtttatggggtgagtgaggaaatggagaatgagggctttggattgcttgggaaggaagaagggaatttgcatttttctgttttgcagcaggtgcaggaattgagaggtgaagttgggttgttagaagcgaaaattgcaaaagtcccaagagaactgttgggttcagtgtctcaagaattgtttgatattgtgaataaagttagacatttgagggaggagtgttcaaagccgcttgggttgctccaggacaagcctcagtcggatgatgtgttggttggggaggatgaattggcacattggagtgatcatcaccatgaacgaatatatggggatggcaaggatgctgaattgattgaggacgatgaagatagttttgggagaactcttcgagatgttgttccttgggaccaaatgagaacagattgtaggaatcaaaaagatctcatgaatgagacttgtaaatctgaaaagtggttaaaatgcagtagttttgacgagaagagtattcttgattgtgaggatacaaagcta---------------------------------------------------------------------------------------------------------------------------------------------------------------------------------------------------------------------------------------------------------------------------------------------------------------------------------------------gttaaagaggcagtggaaattctggaccagatggtttcaagggattgtgccccaaatactattacatataatactctgattagcaccttgtgcaaggagaaccaagttaaagaggcaactgaactggctcgtgttctcacaagcaagggaattttacctgatgtttgtacgttcaattctctgattcaaggtctctgcttgatgagtaatcacaagtatgctatggaactgtttgaggaaatgaagaataaagggatccgacctgatgagtttacttacaacatgttaattgacagctactgttctagagggagactgaaggaagctttgaacctactgaaagaaatggagtcaaatggttgtgctcgaaatgtggttgtatacaatactttgattgatggattgtgcaaaaataagaggattggagaagcggaagagatttttgatcagatggaactccaagggatttcaagaaatgcagtgacttacaacaccctcattgatggcctttgtcagagcagaagggtggaggaagcttctcagctcatggatcagatgataatggaaggcttgaaacccgacaagttcacttacaattccttgctcacgtacttttgcagggctggggatattacaaaggcagcagatattgttgagactatggcttcaaatgggtgtgacccggacattgtcacgtatggcaccatcattggggggctgtgtaaagcaggtagaattgaggttgcaagtaggctccttagaagtgttcaaatgaaaggaatggtcttgactccgcatgcttataaccctgtaatacaagcactattcaagcgcaaaagaacaaaagaagccatgaggctttttagagaaatgatagagaaggctgaacctccagatgctgtatcacataagatagtctttcgtgggctctgtaatggtggaggaccaatcggagaagctgttgatttcatggttgaaatgatggagaagggatttttaccagaattcttgtcatttgttctgctggctgaaggactttgtgctttatccatggagaaaaccctaattaagcttgttcatgtgatcatgaaaaaagcagagttgtcaggcaatgaa-------------------------------------------------------------------------------------------------------------------------------------------------------------------------------------------------------------------------------------------------------------------------------------------------------------------------------------------------------------------------------------------------------------------------------------------------------------------------------------------------------------------------------------------------------------------------------------------------------------------------------------------------------------------------------------------------------------------------------------------------acgaaaaagaa-----------------------tgaggttgccacttc-----------------------------------------------------------------aaataataaacaggtttcaactgagaccagaaaatccatgaacaaagggaaccaaggtaatcctaaaaagaagaaagctggaagagttgtttctctagctgaggctgccaaaggatcaattgttttccagcaggggaaaccatgctcatgtcaagctcgtcgacacaaactggtgagcaattgcttatcttgtggcaagatagtatgtgaacaagagggagagggtccttgcaatttttgtggtgcccttgtgctgagagaagggagcacttatgctggtttggatgaaactatgcctcttacatcagatgctgaagcggctgctgaagcttatgcaaagagacttgttgattatgacagaaactctgcagcacgtacaacagttattgatgaccaaagtgactattatgagattgagggaaacagctggttgtcaatggaggaaaaggaactcttaagaaaaaagcaagaggagattgaagaagctgagagggcaaaacgaaataaagtgattgtgacatttgacttggtt------------tttggagaaatggagaaagtcttgaattatatggctgaggatggggtggttcccaatgttgtaacctacaatgctgtgatggccatttacttggagcaagggcaagctgctaaggcccttaatgttcttgaggagattcaagagaaaggcctcaccccatctcccgtgtcctattctacagctttgttggcatatcgaagaatggaagatgggaatggagctttaaagttcttcattggcatccgagaaaagtatcataaaggagagataggtaaggatgctgatgaagattgggaaaatgagtttgttaagattgaaaactttacagtcagggtttgctaccaagtgatgcggtgctggcttgtgaaggatgatgatttgaccaccaaggtgttgaaacttctcatggaaatggataatgctggcgttccacttggtagtgccgaacatgagcgccttatatgggcttgtacccgtggagaacattatattgtagcaaaagaattgtataataggctaagagaaagacgttttgagataagattatctgtgtgcaaccatgctatttggttgatgggaaaagctaaaaagtggtggacagctttggagatctatgaggatttgttggacaaggggccaaggccaaataacatgtcatatgaattaatagtttctcacttcaatgttcttctaactgcagctaggaaaagaaggatttggaaatggggagtaagattgctcaacaagatggaagagaaaggcctaaaacctggaaataaggaatggaatgcagttcttattgcctgttccaaggcttcacaaacttctgctgctgtgcagatttttaggagaatggttgaaaagggtcaaaaaccaacaatcatttcctatggggcattgcttagtgcccttgaaaaggggaaactctatgatgaggctcgccgtgtctgggatcatatgattaaggtgggtgtgagaccaaacttgtatgcctacacaattatggcctctgttttctccggacaaggaaagtttaatatggttgataccgtcattcatgagatggtttcaacaggtgttgagccaacagtcgtcacatacaatgcaattattagtgcctgtgcagtgaatgctatgagcactgcagcatacgactggtttcaccgcatgaaagttcataacatttctccaaacgaagtttcttatgaaatgctaattgaggcgctagcaaaggattgtaaaccaaggcttgcatttgag---------------------------------------------gaggaccaagatgactctcctggaatggctcaggccttccacatttcttctagcactgcttctgccatttcgatatgcatagcgtttgcagctctcactcttccgttgtttatgtcgtccctagggcagggcttggccttgaagacaaagttgttgtcgtatgcaacgctactgtttgggttttatatggcttggaatattggagccaatgacgttgctaatgccatggggacttcagtgggttctggagcattgacacttcggcaggctgtaataacggctgcggtgttggaattctcaggtgcattgttgatggggacgcatgtgaccagcacaatgcaaaagggtattcttgttgctaatgtgtttcagggaaaggatactctgctctttgccggtttgctatcctctctagccgctgctggtacttggctgcaggta---------------------------------------ccattgttggaggataaaatagtctctgtgcttggttgtatggtttccctcctgaacaacgggagggaagatgttctttctggaaggtcttccattatgaattcatttagtactgcagatgcaagtgtaatggatgatgagcttcctccacttgccactttcaggcgtgagatgaaaaggtgttgtgagagcttgcatgttgcccttgagaactatttaatgcctggtgatgatcggagtttggatgtttggaggaaacttcagagacttaagaatgtctgctatgattctggttttcctcgtgaagaggattatcccagccagatgctgtttgcaaattggactcctgtgtacttgtctacttctaaagaagaattgag-------------------------------------------------------------------------------------------------------------------------------------------------------------------------------------------------------------------------------------------------------------------------------------------------------------------------------------------------cttagtgatgatgaactgtgcccaattgaaggaaatatgtgtgcttctacaactggtgttgtgagagtacagtcgagaaagaaagcagagatgttcctggttcgaacagatggattcacttgtgccagagaaaaggtgacagaatcctccttagccttcacgcatccaagcactcagcaacagatgcttatgtggaaatctacaccgaagactgttttattgttgaagaagctaggggaagaactcatggaagaagctaaagagccacctactaccctgaagctcaacaagtacagctcgcgcatcactgaacccaagtcgcagggtgggtctcaggccattcttcacggcgtgggtctctcggaagacgatttgagtaagccccagattgggatatcgtcggtttggtacgaagggaacacctgcaatatgcacctattgaagctctctgaggctgtgaaagaaggggttagagaagctggcatggttgggttcaggttcaacactattggggtcagtgatgctatctctatggggactagagggatgtgctatagcttgcagtctagggacttgattgctgatagtattgagactgttatgagtgctcagtggtacgatggcaatatttccattcctggttgtgacaaaaatgta---------------------------------------------------------------------tatggagaatacgttggcggatccataagtgacgagcagaggaagaatgtagtccttaactcttgtcctggggcaggggcttgtggtggaatgtacactgcaaacacaatggcctctgccattgaagctatgggaatgtctcttccacacagctcttcaacacctgctgaagacccattgaagttggatgagtgccgtttagctggaaagtatcttctggaattgttaaaaatggacttaaaacctcgggacattattactccaaaatcactacgtaatgcaatggttattgtcatggcactgggtgggtctaccaatgctgtattacatttgattgctattgcaag-----------------------------------------------------------------------------------------------------------------------agggaaaagttgtggttattagaggagagggacctaagggagggcctggcatgcctgaaatgttgacaccaactagtgcaataatgggagctggtctagggaaggatgtcgcattgttgacagatggtaggttttcaggcggttcacatggatttgttgtaggccacatatgtcccgaagctcag---------------------------------------------------------------------------------------------------------------------------------------------------------------------------------------------------------------------------------------------------------------------------------------------------------------------------aaggaaaacgaggccgccgactacattacgttgataagaaatggcgaacggccattgaaggatcgtgaggctttgttagaatgcaaagggaggaatttctacagtgttctaacggcatcgacaagacgcgaggaggaacgacagcgtttggagtcgcagcagaggaaggacgggttggttgctaagagtaggctaatgggtgcggacgagaggggtcttggagggtacggagacgagttgggatacgatcctacgcccaaagccaaaatgcatttgaagggtagcaaaattggtgaaggcgtgcccataattctggtgccaagcgcgttccagacgctgattaccatttacaatgtgaaggagttcttggaggatggagtttttatacctactgatgtaaaggtgaagcagatgaagggtgcgaagccagactgtgtgactgtgcagaagaagttcagcagggatagggatagagtggtgactgcttatgaggtgcgggacaagcccactgctttgaaggcggaagattgggacagggtcgtggcggtttttgtgttgggcaaagagtggcagttcaaggattggcctttcaaggaccatgttgagattttcaacaaa---------------------------------------------------------------------------------------ggtggacacaaggggtttgataagcagatatggcaggttgctgaatatagaaaagatggcaacccatctattacgtttaagtatcacagtcgtgatggggaagaaggttacccaggagatgtttcactgactgcaacttacacactcacatcaagcacgacaatgaggcttgacatggaagcagtgcctgaaaacaagcccactccaatcaatttagctcagcatacctactggaacttagctggtcacaactcaggggacatacttgaccattcaattcagatatgggcaaaccacgttacccctgtggacgagaacactatcccaaccggtgaaatcatgcccgttaaaggcactccttttgacttcacaaccgagaagaggatcagcaatgatatcaaggaggtcggcatgggatacgaccacaactatgtgcttgactgcggtgaagaaaaattgggtttgaaacatgctgcgaaagtgagggatccttcaagttcaagggtgctgaacttgtggacaactgcccctggaatgcagttttacactgcaaactatgtcaatgggattaccggtaaaggaggtggtgtttacaagaagcacgcgggtctctgtttggagacgcagggattccctaacgcgatcaaccagccaaacttcccctctgctgttgttcaacctggtgagaagtacagacacaccatgttgttcgagttttca---------------------------------------------------------------------------------------------------------------------------------------------------------gcttgtgttaaggctagtagtagtgcgcttctggagctcgtgccagaaacgaagaaggagaatcttgattttgagcttcccttgtatgacccatcaaagggtctcgtagtggaccttgcagttgtgggaggcggtcccgcgggccttgctgtggcacagcaagtttccgaagcagggctatcagtttgctcgattgacccgtctcccaaattaatttggcccaataattatggcgtttgggtggatgaatttgaggcaatggatttgcttgattgccttgatactacctggtctggtgctgtagtgttcatagatgatgaatccaaaaagaaccttggtaggccttatgggagggttaacagaaaacagctcaagtcgaaaatgctgcaaaaatgcatatcaaatggtgttaagtttcaccaatctaaagttgttaaagtcattcacgaggaggccaaatctcttttgatttgcagcgatggagtaacaattcaggctgctgtggttcttgatgcaactggtttctccagatgccttgtgcagtatgataagccatataatccaggttaccaagtggcttatgggattttggctgaggttgaagaacacccatttgatgtagacaagatgcttttcatggactggagagattcacatctcaaaaacaatatggagctaaaagagagaaataggagaattcctacatttttgtatgcaatgcccttttcgtccaacaggatatttcttgaagaaacttctcttgtagctaggcctggactacctatgaaggaaatccaggaaaggatggtggctagattaaggcacttgggtataaaggttaagagcattgaagaagacgagcattgtgtcattccaatgggtgggcccctgcctgtgctccctcaaagagttgttggaattggtggcacagctggaatggtgcacccttcgactggttatatggtagcaagaactttggcagcggctcctattgttgcaaactccatagttcaataccttggttctgatagaggtcttccaggaaatcaactatctgcacaagtttggagagatatatggcccattgaaaggaggagacaaagagagttcttctgttttggcatggatattctgcttaagcttgatttggaaggcacgcggaggttttttgatgcattctttgatttagaaccccattactggcatggattcttgtcatctcggctgtttcttcctgagcttatattttttgggctttcactgttctctcatgcatctaatacttctaggatagagatcatggcaaagggaactcttcctctggttaacatgatcaacaatttgagacaggataaagattaggaagtgttcgagaaattgcttcccaattcgattaaagcgacggattctgagccgccattgttaccgatggcttatgctccgaactcgagaatctatacaactctgatgaaaggttatatgaatgcgggtcgagttacagacacagttcggatgctggaggctatgcggcaacaagatgacagtgccagtcatccggaccacgtaacatacactactgttgtttctgcatttgtgaagtcagggtccattgacagggcacgccaagtgctcgctgaaatgacgagaattgcagtgcctgcaaaccgaattacttataatatacttctcaagggttattgccagcaactgcagattgacaaagcaaaagagttgcttaaagagatggctgaagatgcagggattgagcctgatgtggtttcttataatatcttaattgatgggtgtatactggttgatgatagtgccggggctctttcatttttcaatgaaatgcgagcaaaaggaatttctcccaccaaggtcagctacaccactttgatgaaagctttcgccttgtctggtcaacctaagctggctaacaaggtcttcgatgaaatgctcaatgaccctcgggtgaaggtcgatctggttgcttggaatatgttggttgaagggtattgtagactgggattggttgaggaagctaagaaaataattcagagaatgaaggagaagggactttatcctaatgtagctacttatggtagtttggctaatggaattgcattggctagaaaacctggagaggctcttctgctttggaatgaagtgaaggaaaggtgtgaagtgaaaaagggagagaattctgattcttcgtctctgccgccattgaaaccagatgaagggttattggatacacttgctgatatctgtgttagggctgctttcttcaggaaagctttagagattgtggcttgcatggaagagaatggtattcccccaaataagaccaaatttacacgaatttatgtggaaatgcactctagaatgtttactagtaagcatgcttcaaaggccaggcaagataggaggattgagaggaagagagctgcagaggctttcaagttttggttgggtttgcctaattcgtactatgggagtgaatggcggttagaacctcagcttcatcagaaaggaaccgggcccggagctagaagctcgcatgccgtcgccctactaggaccaaaggcatatgttttcggcggtgaatttgcgccacgtgtccctgttgacaacaagctccacgtgttcaacctcgaagatctcacatggtccgtggctgatgtaaccggtgacatccctcctcccagagttggtgtcaccatcgcagccgtcagatcaacgatttatgtttttggtggtagggacggtgaacacaacgagcttaatgagctctactcttttgacacctgtacaaacaagtggaccctactatccagcggggacaatgggccacctcacaggagctaccactcgaccaccgccgataatcgccacgtgtacatctttggcggctgtggtgtcgcaggccggctaaacgatctatgggcttacgacgtcgtggatcagaagtggatcaaatacccaacagcaggtgagaaatgcaagggccgaggtgggcctgggttggttgttgcccaggaaaagatatgggttgtgtacggtttcgctggagctgaagtggacgatgtccatcggtttgacccgaccagggaggagtggacccaagtggagacaggtggcgagaaaccaacggctcgtagtgtgttttcgacggttgggattggaaagtacatattaatatacggtggggaagtggaccccagtgacctgggtcacatgggtgcggggaagtttacggctgaagtgtacgcgttggacacggagactttgctgtggaagaggtgggaggataggctgcagtcgggtcatcatcctgggcctcgtgggtggtgtgcgtttgctggggggcagtggaatgggaaagagggacttttagtgtacggaggcaattcaccgagcaatgatcggcttggtgacattttctttttcactcctcaaacgtcgaacggaaacgactccggattcgacctttccctcttggaggccgtcgagaaatcccaaaacgcagtggaaatgctggacctccgaaccctaaagaagctggtcctctccttcgagcgccgacttagggaaaacatcgcagcccggcttaaatacccgaaccagcccgaccggtttgccgactccgaaatcgagctccatgaagagctccagaagctcaaggtacttgccggaggacccgagctatatccggaacttgtagctctgaacacaatcccctccattctcaaccttc------------------------------tcgtcgttcaattgcttcaggacttgacggacgaggacgttctcgaagacaacgacgagccggcacgtgtactcgtcgacgctctaatagagaacaatgttctggagctgttggtacagaacttgcatagactgtctgagactgacccggatgagatggccgccgtgtacaacacgctctctaccatcgagaatctgattgaagtgaagccgactgtggcggaattggtttgcgagaggtccaagttgctcaaatggttgctggggaagattagggttagggagtttgacagcaataagcagtacgcgtctgaaatactggccattttgctgcagaatagtacggcgaatcagaaaaggttagggcagatgaatggcgttgatgtgctgcttcaggcggtggccatgtataagtctaaagatcctaagaacccagatgaggatgagatgttggagaatctatttgattgcttgtgctgtttattgatgccgttggaaaacaaggagagatttgtgaaggctgaaggtgtggagttgatgattatcatcatgaagcagaagaagtctgcctatgggtcggccataagagcactcgattttgccatgactaagtacccgcctgcctgcgaacgttttgttgatgttttgggtttgaagacggcatttgctgcctttatgggtaag-------------------------------------------------------------------------------------------------------------------------------------------------------------------------------------------------------------------------------------------------------atgtccaaggagagtgtgaagaagaggttggaatctgaacaaggattgagcttcactgagttcacgtaccagttgttgcaggggtatgattttcttcacctgtttgagaatgagggtgttaatgttcagattggtggtagtgatcaatgggggaatataactgctggaactgatcttattcggaaaatccttcaagtagagggagcgtacggcttgacattcccgcttcttttgaagagtgatggtaccaaatttggcaagtccgaggatggtgcagtttggctttcaccatcaatgttgtctccctacaagttctatcagtatttcatctctgtcccagatgctgatgtggtgaggttcctcaagattttaacttttctggatatggaggagataagtgatttggaaagggacatgaagaagccaggctatatgcccaatacggctcaacgaaagcttgcagaggaagttacccgttttgttcatggtgaggatggtctagttgaggctcttaaggctactgaagcattaaggcctggtgctgagaccacattggattggaagaccattgagggtattgcagaggatgtgccttcctgctctttggcttatgatcaggttcttaatctatctcttgttgatctttcggtttcggctggcttgcttgagagtaaatcagctgcccgtcgtttgttgaagcaaggaggcctttacttgaacaactctagagttgatagtgaaagtaagaaaattgcagaggatgatattgtggatggtaaagttttactactatctgctggcaagaag---------------------gggatgagcgagcaagatgttgctgaatatcgaaagagcttgtccatacgtgtgtcaggttttgatgtaccaaggccggttaagacatttgaagattgtggtttttcttcgcaactcatgaatgctataagaaaacaagcatatgaaaaacccacagcaattcagtgccaagctttaccgattgctctttctggaagggatattattggtatagctaaaactggttctggtaagactgctgcttttgttcttcccatgattgtccatatcatggatcagcccgaacttgagaaagaagagggtcctattggagtaatatgtgcacccactagagaattggcacaccaaatatatctagaggccaagaaatttgcaaaaccaaatgggattcgtgtatctgctgtgtatggtggaatgtccaaacttgaacagttcaaagagctcaaggcagggtgtgagatagttgttgctactcctgggagattgatagatatgctgaaaatgaaggcactaacaatgccgagggcaacttatctagtactcgatgaggctgatcggatgtttgatcttggatttgagccacaaatcaggtctatagttggacagatcaggcctgatcgtcaaaccttactcttttctgcaactatgccccgtaaagttgaaaagttggctagggagactctcactgatcctgtcagagttacagtgggggaggtgggaatggccaatgaggatataacacaggttgttcatgtgattccttctgatgctgaaaagttgccctggcttcttgaaaagctacctggaatgattgatgatggagatgtgttggtgtttgcttcaaaaaaagccactgtggatgagattgagtcccagctggctcaaagatgttttaaagttgcggctcttcatggtgacaaagatcagtcttcgaggatggagattttgcaaaaatttaaatccggcattttccatgttcttattgcaacagatgttgctgctcgtggtcttgatatcaagtcaattaagtctgtggtgaactttgatattgccagagatatggacatgcatgtccatcgtattggaagaacaggtcgtgctggtgacaaagatgggactgcttacactcttataacgcataaagaggctcggtttgctggtgaattggtaaacagtttgattgctgctggtcagaatgtgtctgtggagctaatggatcttgccatgaag------------tctgtaattggtccaaggccaatggattgttctgctgttccatataatgctccccaggcaccagggaaaaatggaaaacaaagaacttcaagtttggaatcaccaataatgttgctggtgggtcatcagagtgctatatacacaatgaagtttaatcccactggaacagtcattgcatctgggtctcatgacagagaaatttttttatggaacgtgcatggtgattgcaagaactttatggttttgaaggggcataaaaatgcagttctggatcttcactggactacggatggatcccagataatatcagccagtcccgataaaactctgagggcgtgggatgttgaaacagggaaacaaataaaaaagatggcagagcactcttcatttgtgaattcatgctgcccaacacgtagggggccacctctcattgtcagtggatctgacgatggaactgccaaactatgggatatgcgtcaaagaggtgccatccaaacatttccagataaataccaaattacagcagtcagcttctctgatgcatcagataagatattaactggtgggattgacaatgatgtgaaggtttgggacttgcgcaaaggtgaagtgacaatgacacttcaaggccatgaagatatgataacgggtatgtcactgagtcctgatggctcctatcttctgactaacggaatggactgcaagctctgcatttgggatatgcgcccgtatgcacctcaaaatcggtgtgtgaagatatttgaagggcaccaacacaactttgagaagaacttgctgaaatgtagctggtcgtctgatggtagcaaggtgacagctggtagttctgatcggatggtttatatatgggatactactacacggcgcatattgtataagcttcctggacacactggatctgtcaatgagtgcgtcatccatcccagcgaaccaattattggatcttgcagtagcgataagcagatttttctgggggaaatctgagaagaactcctaggcagcaaaaactgggacggccttctggacccactcaaccttgacctccgaaaactcatcctccgctgcggcgacttctgccaagccacatacgacgccttcaacaacgacaagaactccaggttctgcggctccagcagatacggcaagtcgtcgttcttccaaaaggtaatgctcgaaaacggctctgattaccaggtcgactccttcctctacggcactgccaaagtcagtgtccccgaggccttgcttttgcattccaggtctcgcgagtcctgggatcgcgagtccaactggatcggctacattgccgtcaccaccgataatgtcagtagaaccatcggaaggcgagaaatctacgtcgcttggcggggcacgactcgggactacgagtgggtcaacgttttaggagccgaccttgaatcggccaagtctcttcttcgccagagcgccaacgaagacaaaggtcagcagcatgacgacgactcggaaacaaggcgttcaacgaaaggctggagaagtacaagaacctgaaagtacttcacgtgaagaacacaatcgatttgatagcccattatccagggagtctatttgggtacgttgatacggggattgagctagtgatcgacacgaggaagtcgccgagcttgaaggactcgaggaacccaagcgactggcacaacttgcaggcaatgcttcatgtggtggcgggttggaacggagaagaaggagagtttgagttaaaggtgaagagaagcttggcgttggtgaacaagtcatgtgagtttctaaaggatgagtatttggtgcctggttcgtggtgggtggagaagaacaaagggctggtt------------------------------------atccctcctagtcgatccacatataataacttgatcaacgcctgtgggtctagtggaaattggaaagaagctatggaaatttgcaagaaaatgacagataatggagtcgggccggatcttgtaacccataacattgttttatcttcattcaaaagtggggcccagtattcgaaagctttatcttattttgaacttatgaagggtacaaacatccgtccagactcaacaactcttaacattgtgttacattgcctgataaagcttggacaatacggaaaagcctttgagatttttaattccatgagaaataagagagcagaa------------------------------------------------------------------------------------------------------------------------------------------------------------------------------------------------------------------------------------------------------------------------------------------------------------------------------------------------------------------------------------------------------------------------------------------------------------------------------------------------------------------------------------------------------------------------------------------------------------------------------------------------------------------------------------------------------------------------------------------------------------------------------------------------------------------------------------------------------------------------------------------------------------cgatctcagaatacgattcggaatttggttccacaattcgatcactctcttgtgtggaatgtgttgcacggtacccagaactcggaacatgcgctccagttcttccggtgggttgagcgtgccggtctgtttaagcacgaccgtgagacccatttgaaaataattgagattttgggccgagcttcgaagctcaaccatgcccgatgcatactattggacatgcccaaaaagggtgtggaattggatgaggacctttttgttgtactaattgagagttatggtaaagctggtattattcaggaagctgtaaaaatgttcaacaaaatgaaggagttgggtgtagagaggagtgttaaatcttatgatgcattgtttaaggttatc------------------------------------------------------------------------------------------------------------------------------------------------------------------------------------------------------------------------------------------------------------------------cggaacctggcacccacagtgataagttataccaccatgttaaaagggtatgtttcagttggacgagttgatgatgcgctgaaagtgtttgaggagatgaagtctttaagtattaagcccaatgctgtcacatatactacattgttacctggactttgtgataaagaaaaaatgtctgaagctcaaataatgttgaaggagatggtggagagatatatagctcctaaggataattccatctttgtcagattgttatcttgccaatgcaagtatggtgatctgaatgctgctgcagatgttctcaaggcaatgattcggctgagcattcctacagaggctggtcactatggcatcttaatcgagaatttctgtaaggccgaggtgtatgatcaggcagtcaagttgttggataagctcattgaaaaggaaattatattaaggccccagagcgccttggagatggagcctagcgcttataatccaatgattgaatatctgtgcaaccatgggcagactgggaaagctgaaacttttttccggcagttgatgaaaaagggtgttcaggatccagttgcctttaacaatttgatccgcggttattccaaagaagggaatcctgattctgcatctgaaattttgaagatcatgggtaggagaggggtgcctagagattcagagccctacaaattgctcatcaagagctacttaagtaaaggtgagccttctgatgctaaaacagctttggatggtatgattgaaagtggccatgttccagattcgtcattattcaggacagtgatggaaaatctgtttgaagatgggagggttcaaactgcaagcagggtgatgatgactatgttggagaagggggtcaaggagaatatggacttagttgctaagattttggaagcccttctcttgagaggtcatgttgaggaagccttgggaagaattgatctacttatgcattttgggtgtgcacctaactttgatagtctcttatctgttctttgtgagaaagggaagaccattgctgctctcaagctattagattatagtcttgagaaggactctaacctagacttctcaagctatgataaggtgttggatgctcttctatcagcagggaagacgcttaatgcttattcaatattgtgcaaaataatggggaaaggagggcccactgactggagttgctgtgaagatcttataaggagccttaatcaggagggaaacacaaagcaagcagatatcctctctagaatgacaaagaaa-----------------------------------------------------------------------------gcacaacccggct--------------------------------------------------------------------------------------tcgagaggggacaaatg--------------------gtgttcttcgagggtatgaagcagttcgagctcgaggatttgctcagagcctcggcggaaatgctgggcaaaggtgggtttgggacggcgtacaaggcggttctagacgacggcaatgttgtggcggtgaagaggctcaaagatgcacaggtcggagggaagaaagagtttgagcagcacatggaggttttgggtcggcttcgacatccgaatttagtcagtttgatagcttattatttt------------------------------------------------------------------------------------------------------------------gggggagaagttggggaagatgaaaaagactcggggattgtttattatggtccaatctcatccaccataaagaaagttaagcttctctcactttcaacctgctgcctctctgtatctctgggccctgtcataacgttcatgacatcacctgatatgaatgtgatcattaagggtgcagtagcatcttcagtaatattcttaagtgcatctaccactgcagcccttcactggtttgtaagtccctacattcacaagataagatggaagcctggctcggacagtttcgaagtggagatgctgtcatggttggcgacatacattcctaggactatcaagttcgccgatatcaggccaccagagaccaacagacctttcgtgacatttaaggccaatgggaatttctacttcgttgacgcagagcactgtcacaacaaggcattgctcgcaaggctgacccctaagaaagcaaatcaagagtcgtcttttaagaat------------------------------------------------------------------------------------------------------------------------------------------------------------------------------------------------------------------------------------------------------------------------------------------------------------------------------------------------------------------------------------------------------------------------------------------------------------------------------------------------------------------------------------------------------------gtttttctcaaagcaatggcagagactgggcaagtaaagctgtatggtgaacatccaactttgactgaaacttctctctacagagctaggcgacatcttttcaaggaagaaagg--------------------------------------------------------------------------------------------------------------------------------------------------------------------------------------------------------------------------------------------------------------------------------------------------------------------------------------------------------------------------------------------------------------------------------------------------------------------------------------aagtctatgaacaagaaaatgcgccaaatcagagcggagattaatactgtaggtcaaatcaggcaccggaaccttctccctctgttagcccatgtttctcggcctgattgccactacttggtgtatgaattcatgaaaaatggtagcttacaagacatgctgaatgctgttgcagagggaacaaaggagttggattggttaacaaggcacaggattgctgtaggagtggctgccgggctcgaataccttcacatgaaccatagccctcggataatccacagagatctgaagccggcgaacatacttcttgatgatgatatggaagctaggatcgcagattttgggcttgcaaaggcaatgccagatgctcagacacatatcaccacttccaacgtcgcaggaactgtgggatacatagcaccagaataccatcaaacactcaagttcacagataagtgtgatatctacagctttggagtaatcctaggggttctggtgatgggaaggcttccatctgatgattttttccagaataggaacgagattggaatggttaagtggatgagaagtgtaatgacctcagagaatcctcaacaagcaattgaccaaaagctggtaggaaatggctttgaagagcaaatgctcttggttttaaagctagcttacttttgc------------------------------------------------------------------------------------------------------------------------------------------------------------------------------------------------------------------------------------------------------------------------------------------------------------------------------------------------------------------------------------------------------------------------------------------------------------------------------------------------------------------------------------------------------------------------------------------------------------------------------------------------------------------------------------------------------------------------------------------------------------------------------------------------------------------------------------------------------------------------------------------------------------------------------------------------------------------------------------------------------------------------------------------------------------------------------------------------------------------------------------------------------------------------------------------------------------------------------------------------------------------------------------------------cagggggttgtgtgggtttggatgtctctgaagactcctccaaatcctagtaaactaccctggtttgagaactttgccaggccagggtttcaagatatttcaacaatccatgagctcccatatgaccactccatactccttgagaatctcatggaccctgcccacattccaatctcacatgacagaacggattggactgcaaagagggaagatgctcaagcattgggtttcaaggtgactgaacgttctgatagaggatttgcggggtggtggggcaaggcaaaggatcaacctttgccaaacttcttacggtttgaagcaccttgtgttcttcagaataacagagaacttgttgacaagaatggaaaaaagaactacttcactggtcttttcctttgtagaccaagtggacagggaaaatctatgcttattgtgaggtttggaggaacaatgagatcaccactggcaaaattgtttccacaatggtacttccatcagaatgcttgtaaggtctttgagcaagatatgggatttctttcgtctcaaaatgaggcactcatgaaagaaaaagttcccaccaaagagctttatcttaacttgagatcctcagatacgtgggtggctgaatacaggaggtggatggacaaggttggacatggtatgccttatcattttgggcacagcaccatatcattgcctaaagtacctgctgtggtagaacatgccccagccggactaactgctggggtttctgcgtctttaccagctaagggcggggttggagcattgtatgctccaaatttgaccaacagatacttccggcatgtaattcattgcaaagggtgcagaaat------------------------------------------------------------------------------------------------------------------------------------------------------------------------ttgcgcacccgattcccttctgcccaacgtctcgtcgccattggcgatctccacggtgacctcgacaagaccaagcaatccctcaggctcgccggcctcatcgactcctccgattcatggataggagattccaccaccgttgttcagatcggcgacgtccttgaccgcggtggcgatgagctcaagattctctattttctcgagaaattgagacgagaggcctctagatccggcggctccattatctccatgcttggcaaccacgagatcatgaacattgaaggagattttcgcttcgtcactcgggagggtttcgacgaatttagggcttgggcggactggtattgcattgggaacaaaatgaaagctctttgtaaggga----------------------------------------------------------------------------------aatttacgacagcggcttcggaagaatacagaagaaagtcaatctcatattgggttctgctagctctgagcagtggtggaatgcttgtggccttccctgcttcatcaattctttctcgtttctattacacaaatggtggtaacagcaagtggatcatttcttgggtggcagttgcgggttggcctctaactcttcttttcttatttcctacatactacttctgcaaaacttttcctactcctctgagcttcaagctcacactatcatacatcatgcttgggttcttaagtgctgctgataacatgatgtatgcatatgcatatgcctatcttccggcatctactgctgctcttctggcatcgtcttcactggttttttctgcactatttggataccttattgtc---------------------------------------------------------------------------------------------------------------------------------------------------------------------------------------------------------------------------------------------------------------------------------------------------------------------------------------------------------------------------------ttggcagcttcaattgaggatagttccattgattttggggacttcttcaaaggtccattgccaggaaagtttcttaacctgttggcatatttggctgtatcccggctcggaatatatgtacctctgggtggggtaaatcgggaggcttttgtaggaaatttggatcaaaacagtttgttgagcactttagattcattttctggcggaggcattggtagacttgggatatgctcacttggtattgttccgtttataaatgcacagattgttttccaacttcttgcccagatttaccccaaattacaagatcttcagaaaagagaaggtgaagcaggtagaaagaaaattctccagtacactcgatatgcttcagttggatttgcaatagtacaggctattggccaagtactctatctacgtccctatgtgaatgacttcagcacacaatgggctatttcttctgtcacccttttgacacttggctcaatattaacaacatacattggggagcgaatctctgacctgaaacttggaaatggtacatcccttttgatattcacaagcattatctcctacttgccagcatcttttggtaggactgttgctgaggcttttcaagatggtaactacattggacttgcgaccatcatcttctccttctttctgttggtccttggaattgtgtatgttcaggaagcagagaggaaaattccacttaactatgcctcaagatacaccagtagaagtggagggcttcaaaaatctgcttacctg------------------------------------------------------------------------------------------------------------------------------------------------------------------aaaggcatcccacctgccaacatcgccaaccttagtcccggcttcgacttccttggctgcgccgtcgacggtttcggcgacttcatctccatcagcctcgacccacatgtacaccctggcgagat-tccatctctgaaatcaccggcgacaacgccaacaaactcagcgaaa-----------aactgttctggaatcgcctccattgaagtgatgaagatgcttggagtccgttcggtgggtctgtcactttcccttgagaaaggactgccactaggaagtgggctcggatcgagtgcggctagcgcggctgctgcggcggtggcggtgaatgagattttcggaggtaaacttggcgtagaggagctggtaatggctgggcttaaatcggaagagaaggtctccggttaccacgcggacaacgtcgcgccgtcgatcatgggaggctttgtattgatccggaactacgagcctctggagatgattcggttgaggtttccggaggagaaggaactgttcttcgtgttggccagcccggaatttgaggctccgacgaagaagatgcgggcagctttgccaacagagataggaatgccgcaccatgtatggaattctagccaagcaggggcattggtggccggagtactacaaggggatttgatgagtttgggcagggctttatcgtcggacaagattgtggagccgaggagggcacctctgattccgggcatggagggtgtgaagaaggctgccattgaagctggagcatttggatgcactattagcggggccggacctactgcggttgcggtgatcaacaacgaggagagaggggtcgaaatcggtgagcaaatggtcaaggccttcttgaaggagggcaatttgaaagctgtggcgaatgtacataggctcgaccgggccggtgccagacttatcggtagcatttccagatga--------------------------------------------------------------------------------------------------tcatatgcaaacaggtgcaaaattttaatgcaaatagtagcagcagcagttgcagccattggtgcggatagagttgcagtcagaatttcaccagcaatcgatcatcttgatgctatggactctgatccgctcagcctaggtttggcagtggcagagaggctcaacaagctccagctgaactttgccacaaaacttgcgtatcttcatgtcactcagcctcgatacacagcatatggccagactgaatcagggagacctgggactgaagaggaggaaactcatttaataaggacactaagaaaagcttacgagggaacattcatgtccagtggtgggttcactcgggagcttggaatgcaagctgtggcagagggtgatgctgatttggtatcgtatggtcgtctatttatctcaaaccctgacctagtattgagattaaagctgaatgcaccgttgaacaagtatgttaggaaaactttctacactcatgatcctgttgttggctacacagactatccttttcttagcattttctcatccatatctccatctccaattgcggcagccagtctgggtcaagtctacaaagctcaactaaagtattctggtcagattgttgctgtgaaggtgcaacgccctgctattgaagaagctattggactggacttctacctgataagaggtctaggttttctcataaataaatatgttgacatagtaagcagtgacgtcgttgcccttattgatgaatttgcacgcagagtttatcaagagctcaactatgtgcaggagggtaagaatgcaaggaggtttaaaaaattgtacgctgacagggtggatgtccttgtccctgacattttctgggattatactagcagcaaagtgttgacaatggagtgggttgatggagtcaaattaaacgagcaagatgccattgagaaacaagggctgaaagtgttggatctagtgaatactggtatacaatgcagtctcaggcagctgctggagtatggatattttcatgcggatcctcatcccggtaatctgttggcaacacctgaggggaagcttgctttccttgattttggaatgatgagtgagaccccagaggaagcaaggtttgctatcattggtcatgttgtgcacatggtgaatcgagattatgaagctatggcccgtgattattatgctctagattttttgtcacctgatgtagatgttgctccaattgtgccagcacttcgaaacttttttgatgatgcactaaacgcaactgtgagtgaactaaattttaagacattggtagatggtcttggtgctgttctataccaatatccatttatttttccagcatattatgcattgatattgaggtcacttactgtactagaaggtttagcactttatgccgatccgaatttcaaggtgttggctgcttcctacccatattttgctaaaaggcttttaacggatccaaatccatatctcagagatgcccttgttgagttgcttttcaaggatgggaagtttaggtggaatagacttgaaaaccttctggttcagggaagaaaagatagagatttctctgcaaaagatgctttgcagccagttttgaagttattattgggtccagatggtgaagaactccagattttagttattaaagaggcagtccgcatcacagaagcttttatgttaggcgcagttgttgatacatacaattcaatgcctgatcttgtgagagccttaatgcttaatggcaatgcaactggagttcttttgatgagtgatgctgaacagcaaagcatgatactgctcagagatcaagtgtataggatctggggacttcttcaatcc---------------------------------------------gcagatcttcgtacaagtttactagttggaggtgatagtatggagagtcagtttgaagaattagctcagagtcctgacattataatagcaactcctggtaggctcatgcaccatttatctgaggttgaagacatgtcattgcgttctgtagaatatgttgtttttgatgaagcggattgtctatttggcatgggttttgctgagcagttacataagatacttatgcagctgagtgaaaatcgtcagaccttgcttttcagtgcaacattacctagtgcccttgctgagtttgcgaaggctggtctgcaagaccctcagcttgtgcggcttgatttggagactaagattagccctgacttgaagcttatgttttttacattacgacaggaggaaaaatatgctgctctactttatttgataagggagcaaatcagttctagtgagcagacattaatatttgtatccacaaagcatcatgttgagttccttaattttttatttaaagaagaaggtattgaaccttctgtatgttatggtgaaatggatcaagatgctcggaaaattcatgtatcaaggtttagggcaagaaagactatgttgctaatcgtgacagatgttgcagccagggggattgatattccattgcttgataatgtcataaactgggactttcccccaaagcctaaaatttttgtgcatcgtgtaggccgagctgctagggctggtcggactggtgctgccttttcttttgtgacatctgaggatatgccttaccttttggatctacatctgtttctctccaaaccgattagggctgcacctaccgagcatgaggttttgcaggatatggatggagtcttgtccaagattgaacaagcaatagcaaatggggaaactgtttatgggcgttttccccagacagttcttgatcttgtttcagacagagtcagggaaacaattgattcttctgcaaatctgacttctatgataaaaacctgtacaaatgcatttcagttgtattcgaagacaaaaccattgccttcgaaggagtccattagaagatcaaaggagttaccc------------------------------------------------------------------------------------------atagagaaggctttaggaccaaagggacagataacacaggaattgaagacttggccaggaaaacgggttggtgtgcactcaattggtgatcacacagccattgagctaattggcagagatcggccaggtctcttatctgagatctcagctgtcctcgccaacctccacttcaatgtagctgctgctgaagtttggacacataataggcggatcgcttgtgttctttatgtcaacgatgataacacatgtcgtgctgtagacgatccaaacagattgtctaccatggaggagcagctcaagaacctcatacgtgggtgtgaggatgatgagaaagtgggttacaccagtttctcaatggggttcacccacattgatcgtcggctccatcagatgttgtttgcggacagggattatgagggcgctggacttaccaatgaaatcgattatcatccttccttcaaaccaaagatcacagttgatcgttgtgaggaaaagggatattcagtgattagtgtcaggtgtaaagatcgtgcaaaactgatgtttgacattgtatgcacacttacagatatgcagtacgttgttttccacgccgccatctcatcagaaggcccctatgcatcacaggagtattatattcgtcacatggatggttgtacgcttgatactgaaggagagaaggaaagggtcatcaaatgtcttgaagctgcaattcagagaagagtaagcgagctactcaactactggggcaacaccccagaggaagacttctaccttctccaaggcatcagagcctcctctgccttctacacctctcccagaggcttgaagctcttcacacgctcatggcttccgctttcctcctctcctcctcgcggcctcatcttcatgatccacggctatggcaacgacatcagttggacctttcaagccacagctatcttccttgcacagaaaggtttcgcctgctttgctcttgacctcgaaggccatggcaaatccgatggtctcaagggtttcgtccccaacgtcgaccttgtcgtcaacgattgcgtttcattcttcagttccatcaaacaagacccccaattcctgggtcttccttcgtttctctacggcgaatcaatgggcggcgcaatttgccttctgatccatttcgccgatccggaagggtacaagggtgcgattctggtagcacccatgtgcaaaatctctgagaaagtgagacccaaatggccaattcctcaaattctgacgatagtagccagattctttcccacctggcctatagttcccactgaggatatcatgcgcaagtttgtgagagtcaatgagaagatcatcttagcagacaaaaaccca---------------------------------------------------------------------------------------------------------------------------------------------------------------------------------------------------------------------------------------------------------------------------------------------------------------------------------------------------------------------------------------------------------------------------------------------------------------ctactcgctctccgacctccacataccaatcacagccaccgccaccagtcttctcattcctgcctccacgtcttcgatcccgaccagagccaatggctgaaattcaacctagacttcctccccttccggtctccgcatccggtggcggcctcactcggactcgtttacctctggggtgaatcgccagactcatccgagtcgaacaagtcgttggtggtctgtaaccccttgactaggcagttccgggtcttgccgcagctgggttcggcttggtcgcgtcacggctctgtcctggttgactcggctcgccaagtcatggtgctgactgaactcgccgcgctttacttctccggcgcgcaccagtggctcacgttctcttcgaacctacctgcgaaacccagaagcccaatcttggtgtccgactcggtttatgctctttgcgatgtggggccgccttggaggagccaatggaagcttttctcttgcaccatcacgaagctcaagaactcgcagacctggactcggctcgagaggcacgaatggggggacgttttcgacattttgaaacgaccgcgtttggttaggggaactgggaatcgaatcttgatggttggtgggttaaagtcttcgtattctttgaacacatcgtgttcgacgatattgatactgaggctggatttggatagctttgagtgggacgaggcgggtcggatgcccatggacatgtacaggtgttttcaggaatcgagcaagttcaaagtgtttggtggaggcgacagggtttgcttttctgggaagagg---gggaggttagcgttatgggatcactgttcgggtaaaggggagtggcggtggatagaatgcgtgcctggaaatggtgatggtctttgcagaggattcgttctcgagggcaggctaacagcattgccttga---------------------------------------agcttaacgtttgatgtcttggctgtcttcacccattcattgcagccatttcctgagaaaatctcacaggctgatgcgcaactcttagtcttccaggaaagtgcacactatctctcttcttatgaagtgaaagtccagtcactcagtgtaaaattacctgatgcaagaattgaatcttatacaagattagaaaatacaaagattcatggttcagagatcaaatatggtccctatgagaatcttcctcccttctcttactcgcctattgttgttcatttagagagcaatcaaccctttgctgttgcccacgagttggtccgagagttagagatttcccactggggaaatgttcaggtgacagagcattacaatcttatccatggaggtgctcaaagcaaaggggaattttccaggcttgattatcaagctagacctcatgtaagaggtgcatctgcctttaggcgtcttgttgcaagattgcctccaagagttcattctgtttattatagggatgagattggaaatatctcaacatctcatttgtggggtgattctaaaaagactgaactggaaattgaacctagatatcccatgtttggcggttggaaaactacttttaccatcggatatggcttgcctcttcaggacttcttatttgagtcagagggaaagcgctaccttaacatctcttttggttgccctatgacactcattgtgaaggtt-------------------------------------------------------------------------------------------------------------------------------------------------------------------------------------------------------------------------------------------------------------------------------------------------------------------------------------------------------------------------------------------------------------------------------------------------------------------------------------------------------------------------------------------------------------------------------------------------------------------------------------------------------------------------------------------------------------------------------------------------------------------------------------------------------------------------------------------------------------------------------------------------------------------------------------------------------------------------------------------------------------------------------------------------------------------------------------------------------------------------------------------------------------------------------------------------------------------------------------------------------------------------------------------------------------------------------------------------------------------------------------------------------------------------------------------------------------------------------------------------------------------------------------------------------------------------------------------------------------------------------------------------------------------------------------------------------------------------------------------------------------------------------------------------------------------------------------------------------------------------------------------------------------------------------------------------------------------------------------------------------------------------------------------------------------------------------------------ttaataattttggtttcatgt--------------------------------------gattttgtagatctagtttcgatttctctg----------------------------------------tttgtttttgtgtatctccttgaaaatgcaaaggtagctattggtagcactgtggtgaggttgctgttttttcctctcttcttcgcatgcttgcacggtcccaaatttatgcgtacagagattccagtgacagtgctgacttcccttttgggcctcaccaatggctacctgacaagcgtgttgatgattttggctcccaaaattgtgccattgcaacatgccgagactgcaggaatagtgatggtactctacctagttgtcggtttggctgctggttcagttgtatcttggttttgggtcatctaa---------------ggtgcacaattacctggaacgactgaaaagcaaaatcaagagacttctgttcgtgagtatactaatggaataatcaatgaaataaggaatttggtgactgatattgcctctgagaaaagtcagaagacaaaaaccaaagaagcacaagaaagcattcttcaagaaattgaaaagctggctgctgaagcctacagtatctttagaagctccactcctacttttacagaggaagttgtgacagaaactgaagaaccaaaacctccttccactgtcaaaataagcttagggacgggaacaggatttgaaatattatgccaagggtttaactgggaatctcataaatctgggagatggtacatcgagctcaaaaataaagctcaagaattatctttgcttggtttcacagttatttggttgccaccacctacagaatctgtgtcacctgaagggtacatgccaacagatctgtacaatctaaattccaggtac------------------------------------------------------------------------------aagatatctcctagatgagtgttttctgagaagcttttcgtcttggacttaagtaacaatgatttattgggtcctcttccaagcaagattgcagtgacgaccgagaaacctgggcttcttcttcttgacctttctcacaatcgtttctctggtgaaatccctttgaagattacagaactgaagagtttgcaggcattgttcctctcatataatcttcttgttggggaaattccggctaggattggaaatttaacttatctccaagtgattgatctctcacacaacttgttgtcgggttcaattccattgaacattgttggttgttttcagctgcttgcattgatcgtcagcaacaacaatctttctggtgaaattcagccagagcttgatgcattggatagcttgaagatactggacattagcaacaacatgatctctggtgagatcccactaactttagcaggctgcaagtcactggagattgtagatctcagctccaacaacctctctggaactttaaatgatgcaatcaccaaatggtcaaacctcaggtacctgtccattgctcggaataaatttaccggaagtctacccagttggctgttcacttttgaagcaatgcggttggtggatttctcagacaacaaattttctggttttatacctgatggtaactttaat---------------------------------------------------------------------------------------------------------------------------------------------------------------------------------------------------------------------------------------------------------------------actggaagaaactataaaataggggaagtacatgagggaacagcaactatggactggatggagcaggaacaagaaagaggcattaccataacttctgctgcaacaaccacattttggaacaagcatcggattaacataattgacactcctgggcatgttgacttcactcttgaagtggagcgtgctcttagggtgttggatggatctatatgtttgtttgacagtgttgctggggtagaaccacaatctgaaacagtgtggaggcaggccgataaatatggggtacccaggatttgctttgtcaataaaatggatcgccttggtgcaaattttttccgaacaagagacatgattgtgacgaatttgggtgcaaaaccactggtcattcaaatacctattggtgcagaagataattttcagggagttgttgatctcgtgaagatgaaggctataatatggtctggggaagaactgggtgcaaaatttgcatacaatgacattccagcagatcttcaggagctggctcaagaatacagatcacaaatgatagaaaccatagttgagttagatgatcaagctatggagagctacctagaaggggttgagcctgatgaagaaacaattcagaaactaattagaaagggaacaatagcaagtagttttgtaccagtattatgtggctccgcctttaaaaataagggggttcaaccattgcttgatgctgttgtcgattatttaccttctccacttgacttgccacctatgaagggaacggaccctgagaacccagaagtggtaatagagaggtctgccgatgataatgaaccatttgctggactggcttttaagatcatgactgatccatttgtgggaaccctttcatttctgagagtgtatgcagggaagctatctgctgggtcatatgtactgaatgcaaacaaagggaaaaaggagaggattggtagacttttggaaatgcacgccaatagcagagaggatgtcaaggttgctttagcaggggatattgttgcgcttgctggtttgaaagatacaataactggtgaaacattatgcgatcctgataatcctattgttcttgaacgaatggacttccctgatcctgtgattaaggtggcaattgaacccaagactaaagctgatgttgataagatggccactggtttgattaaactcgctcaagaggatccttctttccacttctcacgggatgaagagatcaatcagacagttattgaagggatgggagaattgcatcttgaaattattgttgataggctcaagagggaatttaaggtagaggctaatgttggagcaccccaagtaaactacagggaaagcatttccaagctctcagaagtgaagtatgtacacaaaaaacagtctggtggacaaggtcagtttgcagacatcactgtacggtttgagccgatggaatcgggcagtggttatgagtttaagagtgaaatcaagggaggcgcagtgcctaaagaatatattccaggcgtgatgaaaggattggaggagtgtatgagtaatggtgtgcttgcaggctttccagttgtagatgtacgtgctgtactagttgatggttcttaccatgatgtcgattcaagtgttttggcgttccagctggcagctaggggagctttccgtgaaggaatgaagaaagctggccccaggatgcttgaaccaataatgaaagttgaagttgtcacgcccgaagaacatctgggagatgtgattggtgacctcaactcgagaagaggccagatcaacagctttggtgacaaacctggtggtctcaaggtggttgatgcactggttccactggcagagatgtttcaatatgtcagtacactgcgggggatgacaaaaggccgtgcgtcctacaccatgcaattagccaagtttgacgttgtccctcagcatattcagagccagcttgctgccaaggaagaacaagttgccgcttaa----------------------------------------------------------------------------------------------------------------------------------------------------------------------------------------------------------------------------------------------------------------------------------------------------------------------------------------------------------------------------------------------------------------------------------------------------------------------------------------------------------------------------------------------------------------------------------------------------------------------------attcaatggaggaagttgaagctagtttatgatcatgacataagactagctcaaatgcctgtgaattgcagtttcaaagtgttaagggagattgtcacaaaaagattcccatcatccaaatccgttttaatcaaatacaaggataacgatggtgatttggtgaccataacctctacaggtgaacttaggttggcagagtcttgtgcagatagccttattccaaaagagcctgaaatcaataaaacagaatcagttgggatgttgagattgcatgttgtggaggtgaatcctgatcaagagccaactatattggatgaagaagaggagaaacccatggagagtgacggcatcaagggagatgaagatggttctcatttgacacttggtgaatctttggtggaggctgctgattctgaaattgagaagacaggtaaagaagctccaaaagataagctaggagcttcagaagatcctgaatgtaaggaattggaaatggatgattggttgtttgagtttgctcagcttttcagaacgcatgttgggattgacccagatgctcatatagacttccatgagcttggaatggagctctgttcagaggctcttgaggagacactgactagtgaagaagctcagagtctttttgacaaggctgcctcaaagttccaggaagtggctgcattagcttttttcaattggggaaatgttcatatgtgtgcggcaaggaaacgaattcccttagatgagtctgctggaaaggagatagtagtaacacagcttcaaaaagcttatcactgggtaaaagaaaaatattccttggccaaagagaagtacgaggaggcacttttgattaagccagacttttatgaggggttgctggcattgggacagcagcaatttgaaatggccaaacttcattggtcatttgcacttgcaaagaaaatagatctttccagctgggattctacaggaacgttgaaactttttgatagtgcagaggagaagatgaaagttgccactgagatgtgggagaaactggaggagcagagagcaaaggacctaaaagatccaaatgcaagcaagagagaagaattgttgaaaagaaggaaaaaacaagcaagtggtaatgaagatcaggttgagatttcagctgaagaagcagcagaacaagcagcagtgatgagatcacagatccatctgttctggggtaacatgctttttgagcgatcccaggtagaatgcaaattggggctaggtggttggaaggaaaacctggatgctgctgttgagcgctttaagcttgctggagcctctgaagctgatatttcaatggtcctgaagaaccattgttccattggagattcagtggaaggagatgagaaaaagattatggacgaaaggcggcaactttgcgaggcggcgaggagcggcgacatgaacaggttgaagactttgatagattctggagctgacgtttcctgcttcgacggtgaaggcctcaccccgcttatgcacgcggccaagcaaggccatgcctgcgtagtaaagtccctgctcgaagctggtgccccctggaacgccctctctccttccaacctctccgctggcgattttgctatggaggctggccaccaagaggctttcgacaccctccttaatgccgggattcaagctgagttggtactaggaaccattgcaaggaaagagaataaggttggtgattgtaacggggattacctggatgatagggttagcttcagtgaggataagctgatggactccaatagcaaggcagtcatgatggcatgggagaaaccattaatggaggctcatgctaaagctgtttgctcaaggggtggtcatatgttgaacattggatatggaatgggtcttgtggatacggccattcagcaatatgcaccaactacacacaccatagttgaggctcacccagcagtttatcaacgtatgctttcttctggttgggctgagaaggataatgtaaagataatatttggccgttggcaagatgttataccacaactagaatcttatgatggaattttctttgacacatatggagagtattatgaagacctgagagagttccatcaacatcttccttctttgttgaagcctgggggaatctactcattcttcaatggcctttgtggtggtaatgcatttttccatgttgtttactgtaacttagtttctttggaacttgagaatttaggatactcaacacagttaattcccttgcctgttaaggactgtttgggagaagaagtctgggaaggtgtgaaacacaaatattggagatcggaagagcac------------------------------------------------------------------------------------------------------------------------------------------------gtattacagctttcagaaactatggctaaaaggggaatgaacaagaccgttagtgatcaggctatacatcttgatctaattgccaaaactcgaggtattcctgctgcagaaaattatttcattgatcttcctgaatcttctaaggaccatctctgttatggtgccctactcaactgttactgcaaggagttgatggctgaagaagctgaagctcttatggaaaagatgaaggaactcaatcttcctttaagctccatgtcttataacagcattatgacactttattccaaaactgggcagtcagaaaggatacgggccataatacaagaaatgaaggccagcaatattatgttcgattcttatacatacaatgtctggatgcgggctcttgctgctgctaatgatatctctggggttgaaagggttattgacgagatgaagaaggatggccgagttactagagattggaccacttatagcaacttagcatcaatttatgttgatgctggcttgtttgagaaagcagaaagtgcactaaaggaattagagaagataaattcctttaaagatctgtctgcttaccagttcctaattacgttgtatggccgaacggggaacctgcttgaagttcatcgtacatggcgttctttaagactggcatttcctaaaaccgcaaatataagctatctaaatatgattcaggtgttggttaaattgaaagatctgccaggtgctgaaaaatgtttcagggaatgggaatctcaatgctcaacttacgatattcgggttgctaatgttctcattggagaatatgctaaacaggatttgctcgagaaggctaaggag---------------------------------------------------------------------------------------------------------------------------------------------------------------------------------------------------------------------------------------------------------------------------------------------------------------------------------------------------------------------------------------------------------------------atggggttccggcgaatacccatcacctgctttttcttcctctgcctcttggtttcttcccatgcgtccgagactttcacccgccggaaacgcaaaatcgacggacccatcaaaactattgttgttgtggtcatggaaaaccgctcattcgaccatgttttcggttggctcaaatcgacccgacccgaaattgacggcttgacgggcaaggaatcgaaccggattttcgccactgacccggattcgcaggaagttttcgtctccgacgatgctttgttcgttgactctgatccgggtcactcatttcaggccattcgggaacagatattcgggtcgaaccagagcaacgcgaacccacctccgatgaatgggttcgctcagcaagcggagagtatgatccctggaatgtcgaagactgtcatgagcgggttcaagccggaagttctacccacttacactgagttggcaaaagagttcgctgtgtttgaccggtggttcgcgtcggtgccggcgtcgactcagccgaaccggttctacgtccactcggcgacctctcatggcgccacgagcaacgtgaggaaggacctcatccatggcttcccacagaggaccatctttgattcgctggacgagagtggactcacatttggtatatattaccagaatatcccagcgaccctgttcttcaagagcttgaggaagctgaagcacgtgaccaagttccacagctatgcactgaaattcaagaggcacgcgaggctgggtaagcttccgaactacgtggtggtcgagcagcgttacttcgacgttaatctctttccggcgaacgacgaccacccgtcgcatgacgtggcgatgggacagaagttcgtgaaggaggtgtacgagattctgagggcgagcccgcagtggaaagagatggccttgttgattacatacgacgagcatggtgggttttatgatcatgtgcctacccctgtttctggtgtgccaaatccggatgggataattgggccggacccttattacttccggttcgatcggctgggtgttcgggttccgaccatacttgtctcgccgtggatcgacaagggtacc
>Barbeya_oleoides
------------------------------------------------------------------------------------------------------------------------------------------------------------------------------------------------------------------------------------------------------------------aaagtaatcatctttagctctagcgctacggaagccaacaacagcgccgtcaagggcgccatgaagtgctacaaggacaagaaatgacacgtcgtcaccactcaggtcgagcacaagtgcgtcctcgattcctgccgtcatctccagcaggagggcttcgaggtaacttacttgcccgtgggtcccgacggccttctggatcttaatcaattgagggattcgattagggctgatactggattggtctccgttatggctgtaaacaacgaaattggagttattcaacctatggaggaaattgggatgatttgtaaggaaaaaggtgtcccttttcacactgatgctgctcaggctttgggaaagatcccaatcgatgtcgataagtggaatgtgagtttgatgagtttgagtggccacaagatttatgggcctaaaggtgttggtgctttgtacatgaggaggcggccgaggatccgagttgagccccagatgaatggaggaggtcaggagagagggattatgagtgggacggtgccgactcctcttgtagtcgggttcggtaaggcctgtgagattgctaagaaggagatggagtatgatcacaaaagggtcactgggttgatgaacaggttgcttgatgggattagggagaagcttgatggtgtggtggtgaatggaagtttggagagcaggtaccccgggaatttgaacttgtcatttgcttacgtcgaaggggagagccttttgatggggctgaaggaagtggcggtgtcgagcgggagtgcgtgtacaagtgcgagtctggagccgtcatatgtgttgagggctttgggagtggatgaggatatggcacatacgtcgattaggtttgggatagggaggtttacaacggaggaggagatcgatagggccgtggagcttacagtgaggcaagtggagaagttaagggagatgagtccgctttatgagatggttaaggaagggatcaatatcaaggagatacagtgggcacagcactga---tccaattcaagc---------aaaccacaaaagcgaccaccaaaacgattcataaaaagcgcaattccagattccatcctcaacgatccttctctcaacgccgccatctctctcctccctcccaactacaacttcgagatccacaagtgcgtctggcgcgtccgctccaccaacgccgagcgtgtcgccctccagtttcccgaaggcctcctcatgtactccctcctcgtctccgatatcctctccacccacggcggggccaaacactgcttcgtcctcggcgacgtcacctatggcgcctgctgcgtcgacgacctctcctcctccgccctccgagccgacctcctcatccactttggccacagctgcctcgttcctgtccacgtcaccaccgtcccttgtctctacgtcttcgtcgatatcgccattgacgtt----------------------------------------------------------------------------------------------------------------------------------------------------------------------------------------------------------------------------------------------------------------------------------------------------------------------------------------------------------------------------------------------------------------------------------------------------------------------------------------------------------------------------------------------------------------------------------------------------------------------------------------------------------------------------------------------gccggacgtactgttctgggtttcaatcaatggctgatctccaatcctaatttcgctcataccgacgaaaccctctctttcttcgtcgaatacttcggtcgccgcaatgatttcaaggccacccatgatgtgattatcagtggatcaagctttgctgggcctaaaaccctttataccgccattgacaggctcgtgagagctgggaggcctagtcaagctgtttcctttttcgagaggatggagaaagattacggatggaagagggatagagagtcccttagattggttgttgacatgctttgtgaaaatgggtttgcgagttatgctgagaagatggtgaagaacatggctaatgagttctttcctgatgagaatatgtgtgacttgctggtcaagggttggtgtgttgatgggaagttagcggaagctaagaggttagctggggagatgtataggggagggtttcaaattggggctatggcttataacgctatgcttgattgtgtttgtaagctttgtagggaaaaggatccttttaggcttcagtctgaggctgagaaagtgttggtggaaatggatgttaatggggttcccagaaatgttgagactttaaatgttttgattactaatttgtgtaaaattaggaagactgaagatgcaatgaagctgttcgatagaatggctgagtggggttgttcccctaatgcggagacgtttcttgtgttgatcaggagcttgtatcaggcagcaaggataggagaaggagatgagatgattgataggatgaagtctgctgggttcggggagaaacttgacaagaaggcttattatgagtttttgaagatcttgtgtgggattgagaggattgatcatgctttgagtgttttcaagatgatgaagaaagataagtgtgagcctgggagtaagacctatgatttgttgatggggaagttgtgtgctcacaatagagttgataaggctaattcactattcaatgaggctgtgagaagaggggtaccagttgaacccaaagcttacaaggtggagccaaggtttttgaagaggcgaaaggctgtgaagga---gaagaagagggagacattgcctgagaagatggctaggaagaggaggcgcctcaagcaaattcgtctgagttttgtgaagaaaccaaagcgaatgatgcgt---tcttgcagaggtaaagattctggcattcgcaaaggcattcatcagtggacaagcgcaacagtagaagacattattttgcctattgaagcttaccatcttgccgaccgccttggaaagcgtattcctcacgaggagagattctctattccccgaattccagcacttattgagctctgcattcaggctggtgttgatatccctgaacttcccactaaaagaagaaggaaaccaatcatccgcatcagcaagagcgaattcgtggatgcagatgaaagcgaacttcctgatcctgtttctgaagctcctttgaatccattattaactgaaatacctgattcagaaattgcaagcccgctagatgaggaagaaacaaccttggttggtgagggaacacttgaagcaagc------atgaggaaaggagccaagaagttgatgagaatgtatccagtgagagtttgtgggtattgtcctgaggtgcatgtaggtcctcaagggcacaaagcacagaattgtggtgcgcataagcaccagcaacgtaatgggcagcatggttggcaagcagcagtgcttgatgacttgataccaccaagatatgtatggcatgttcctgatgtcaatggacctccattgcaaagggag------------------------------------------------------------------------------------------------------------------------------------------------------------------------------------------------------------------------------------------------------------------------------------------------------------------------------------------------------------------------------------------------------------------------------------------------------------------------------------------------------------------------------------------------------------------------------------------------------------------------------------------------------------------------------------------------------------------------------------------------------------------------------------------------------------------------------------------------------------------gagaaagatccttttgcggcgagcgagaagataaatcagcctgagcaattggtaagtgggttcaagaagaacaaggattcagacttgaccttggcattggcgggactcaatgtgacgactttgcccccggcggaggcgactcaatctacacacattgccgttgaaggttttgaaggagaatatggtgggattgagtttgggaacgaacaggcttctttgggtgagacctttgaagggtttagtgaggcttggggcggtggattggatccttcggagttcgttggtcctacgaaagttcccaaacaacaaggacttggtgggcttgaattgcttcaaa-----------ctagcgatgcacctgatggaacaactgggaaaactccgcttgagaatctggtgagtaaaacggaaatgaagggtcctgagatttatatttctgaagaaattagtgctgaatttagagaatcattgcttgctagagtaggattgaagggtgttgtttatttgaaaactttgccccctaagatgtctggtgataaggatactgaattttcgttccaggttgagggaactagtggggttaagagatttgttgtgcagagttctaaggttagtagtttagggaatggaatgtttcatgtgagaactgcatcctctgaggagcctttgccgttattaaagtatagtttgttgcctaaaataactccattgccattgagagttcgtttgataaaacgccatagtggaactttgctgtctgtgatgatacagtatgtgtcaaacccggaattgccggcaccgttgagtgatgtgacgtttgttttaaagctaccagttgatccctcactgttgaaggtttcgccgaaagcagtgttgaataggtccgagaaggaattgaagtggcatgttcaggagattccgtcaaagggatcacctggtcggttgagggtgaggatgcctttggattct------gat---gctgtgtcttcttttaggactattagctttcctagaagtccaattagtgggtttttcactagagggttgttgaagaggttgaaaactgttgtggcaattggattgattgtcggtatgattttgggtttcttggttggtctgttgtttttctcttataagattggagttgaagggaaagatgctgtaatgtcattgaaagtgcatgtggaagagagtaattatttggagaaaattggtgttaagaagtggatggatgagaatgatgtgcctggaatggttgacagatatagtactaaattgtatgagactttgtttgagcagattgatagcttggctatgcagtataatctgacagaacttgtcattgggattaagcattttgctataaaacag--tatgaactcatcaacaccttcaacagctctaatgaaaccttcaccttatgcggagaagcttctgagtctgaagaataggattagcaaaagggaatggggagagatttacactgagatggatgctattgtcagagaattgataatcactagaaaagatttagttgaaaaggcaaaggggtatgctgttagaggaatggatgtgactcaacacgtacttgctagtagtacatcaattctaggaggcagtgcaaaactcatgttctccattggaacttccgttgttaatggagcagctgagctgttcaactttgtgtctcaattgatggtgttcttgtggcttttgtattatctcatcacatcagagtctggtggggtgactgaacaagtgatttgtatgttaccgattccaaagtcagcaaggactcgatgtgttgacgttcttgataaggccatttcaggtgttcttttggccacagctgagattgcattttttcaggggtgtctcacatggcttttgctcagactatacaaaatacatttcctttacatgtccactgttctggcaacactcagtcctctattgccaatttttccatatggatttgcaactattccatcatttctgcagttggtcttggagggtagatacatgctagccatcatattgtccattattcacctattgctcatg---------------------------------------------------------------------------------------tcaccttccctttctaccccaattcgccaaaactatgccgtttcacccacttcctctctcctactcatgccctcatggtccccatccccttctttcccatacataggcgtcaagctagtaacctacttcccgcaaaactcgacgttgaacctacccggagttcacggcagttacgtcctgttcagctccacaactgggcaaaccttggcttcaatggatggaactgctctgaccctttatagaacctcatgtgtttctggtttagcttctagaattttgtccagaaacgacagcgaagtcctcgtgatgattggtgcgggtgctttggcacctcatttggtcaaagcccatcttgtagcaagacccagtttgaagaaagtaataatctggaaccgtacggtggagaaggccagaaatttggctgagaaactacaagctcagttggtatatgatggggtttgttttgagagtaatgggtgtttagatgaggtgattgggatgggagatatagtgtgctgcgctacaaattctgaggtgcctcttgtaaagggcgagaagctgaagccaggtacacatttggatttggtaggatctttcaagcattctatgaaagagtgtgatgatgaggccatgaggaaaggcaccgttttcgtagacaacaaggctgcgttggtagaggcaggagagattgtgggtgcttttgaaaggggggtaattgagaaggcagatattggtggaaatttagttgaattgcttagaggagataaggttggaaggaggaactcggaggaggttacagtattcaagtctgtaggatctgcagtggtggatattctcgcagcacacttggtatatgagact--------------------------------------------------------------------------------------------------------------------------------------------------------------------------------------------------------------------------------------------------------------------------------gcctcggcaggccctggaggattctcgtccgttgatgcgatatgctcgaaagcacgatcgtgcggagggagagtcgtgttactgactgctcaacccgagaggggatcgtgtgtgaagcacgccagcgtggttgggtacgtgcctgcgcagaccatggcgatggttctga---------ggcgaaatctcggtcgttgcttccgatggggagtttgtatgagggggctttgtttttgttgtttgaaatggtggtgtacaaattgggtgaggcactgggtcagagccccgaagctgtccgagctcgccacaccaatctcgaatgaagattatttgggagagttgcattggttacagggggagccactggtataggtgaaagcattgttcgcttattccacaaacatggagcaaaaatttgtttagttgatgttcaggacaaccccggcaagaatgtctgtgcaagccttggtgacaaacaaaacatatgttatttccactgtgatgttgcagtcgaagacgatgttcgccacgcaatcgatttcactgtcaacaagtatggaacacttg---------tcaataatgccgggatatccggcgcaccttgcaatgatatacgcaacatagaattatcagagttccagaaggtgtttgacataaatgtgaagggagtttttatgggaatgaagcattctgctaggataatgatcccaaataagaaaggcactataatttctctatgcagtgtttcaagtgctattggaggattaggcccacatgcctacacaagttcaaagcatgctgttttgggactgacaaagagtgttgctgctgaattagggattcatgggatacgtgtgaattgtgtttctccatatgcagtagcgacaggcttggctatggctcacttggccgaagaggaaagaaccgatgatatcttggctgattttcgtgcatttgtcgggaagcaagcgaacttgcagggtgtggaattaactgttgatgatgtagctaatgctgtacttttcttagcaagtgatgaatctaggtatataagtgggtcaaatatcatggttgatggtggatttactagtgtgaaccactcacttgaagtctttaga-----------------------------------------------------------------------------------------------------------------------------------------------------------------------------------------------------------tcctcagaagct-------------------------gctttcgtggccgctcttgaggaaatcccacatccacccactagagaaaatgcgcttctgatactcaacagcttgaaaccatggcagaaaacccacctattcttcaactggatcaagacccagaatttgtttcccatggaaactattttctacaatgtaacgatgaagtctctgaggtttggtaggcagtttcagctcattgaaaaccttgcaaatgagatgataagcaatggtattgagcttgataatatcacatattccacgattattacttgtgctaaaaggtgcaaactttttagcaaggctttggagtggttcgagagaatgtacaagactggtataatgcctgatgaagtgacatactccgctattctagatgtttatgctagtttagggagggttgaggaagtgattagtttatatgaaagagggagagctaatggatggaaacctgatcccatcacattctctgttttggggaaaatgtttggggaaattggggattatgatggcattatgtatgttctagaagagatgaggtctctaaatgtgcagcctaatgtggtagtgtacaacacattgttggaagcaatgggcaaggcgggaaagcctggtttagccaggagtctttttgaggaaatgacggaatctggtctaaccccaaatgagaaaacattaacagcacttgtcaaaatctatgggaaggctaggtgggctagagatgctatggatttatgggagagtatgagggcaaattcttggccaatggatttcattctctacaacaccttgttgaatatgtgtgctgaccttggactggaagaggaagctgaggagctatttgatgacatgaagaaatctcagcaatgtaggccagatagctatagctacacggcaatgctaaacatttatgggagtggaatgaatgttgacaaggctatgagaatgtttgaagagatgtctgaggtgggtgttgagcttaatgtgatgggctgcacttgtttagttcagtgcttggggaaagctaggagaattgatgatgtggttaaagttattggttttgctgtggaaagaggggtaaaaccagatgacaggctttttggatgcttgttatctattgtgtcattgtgtgagaatagtgatgatgagcaaaaggtcctttcttgcttgcagcaggctaatccaaagttggttgcttttgtcaaactgaactttatgggttatatccaggtttacataacaagacagaagttgagtggtgtttggatgttaggtcattatccattggtgcagctcacactgcacttgaagagtggatggagtctctttgcaagattcttcagcggaaagaggcattgcctgggttgtttccggctcaaacaggctcaggaagtcacaagttctcacaaggtatggctaattcttttgcttcccatgtgaaaaaacttgct------------------------------------------------------------------------------------------------------------------------------------------------------------------------------------------------------------------------------------------------------gcttgaaagattgatttattcgtagccacaccaagtaatatcccagctgaaagttttgaagtttatggcgtggcacttgcacttgtggccaaagcttttgttggcaaaaaaccgcatctcatccaggatgctgataacctgttccagcaactacagcaaattaaggtgactgctttagcaattgccagctacgatcccacagaaaatcgtgagacagactttgctttggaaagaggcctctgttcactacttgttggagatgttgacgggtgtcgctcatggttgggcatagatagtgatagttcactgtacagaaatccatctgttatagaatttgtgttggagaattcaaagcatgaagatgacagtgatcttcctgggctttgtagattattagagacatggctaatggaggtagtattctctagatttagagacaccaaagatgtagagttcaagcttggggattactacgatgatcctacagtcttaagatatttagaaagactggatggagctaatggttcacccttggctgctgcagcagccatagttaagattggggatgaa-------------------------------------------------------------------------------------------------------------------------ggcctatcgtacgccgttgtttcgtggcttcagaggcacaacctctgtttctcctacgaactcctctactcgattctcatccacacgctcggccgctccgagaagctatacgaggcgttcttgctttctcagagacaacccctgacgccgctcacttacaacgcgctcatcggcgcctgtgctcgaaacgacgacctggagaaggcactcaatttgatgtcccgcatgcgccaagacggttttcctccggactttgtcaattacagcttgatcattcagtcccttacgcg----aacagaatcgaatccccaattctgcaaaagctttatacggagatcgagtgcgataagatcgagctcgatgcgcagcttttgaatgatataatcataggttttgcaaaatccggtgatcttagcaaggcaatgcattttctatcgttagctcaggcaatcgggttgagtccaaagactgcgactttggtcgcaatcatatcggctctaggcaataccggtcgagcaatagaagccgaagctatattcgaggaaatgagaggaagtggattacaacccaggactcgagcctacaacgcactcctcaaaggttatgtgaaagcgggttctttgaaagacgcggaaattatagtaactgaaatggaaagtagcagaatctcgccggacgaacacacttacagccttctcattgacgcttatgcgaacgcgggtcgatgggaaagtgcgagaattgtactgaaagagatggagaacaacaacgtgagccccaattcatatgtgttcagcaggatcttagcgggttatagggatagaggagagtggcaaaaatcgtttcaggtgttaagggaaatgaagatgagtggtgtaaagcccgataggcatttctacaacgtgatgattgatacatttgggaagtacaattgtcttgatcatgctatggctgcgtttgagcgaatgctgtttgaggggattgagcctgacactgttacttggaacacgcttatagactgtcactgtaagtctggaaggcat------------------------------------------------------------------------------------------------------------------------------------------------------------------------------------------------------------------------------------------------------------------------------------------------------------------------------------------------------------------------------------------------------------------------------------------------------------------------------------------------------------------------------------------gttgtcgtcaaaaccttccagtccagcggcattctcggcttctacagcggcgtatccgccgtaatcatcggctccaccgcctcctccgccgtatatttcggcacttgcgagtttggtaagtcatttctctctaaatttccaaactgcccctcactgctcattcccccaaccgctggagccatgggcaatatcgtctcttcagcaattatggtccccaaagagctaatcactcagcaaatgcaagctggtgctaaaggacggtcttgggaggttttattaaggattctaaaagacgatggcgttttggggttatacgctgggtattcagctacactgttgaggaatttaccagctggggtattgagctactcgtcgtttgagtacttaaaagctgctgttttggggaaaacgaagagggcgcatttggagccaattgagagcgtgttttgtggggccctagccggtgctatttcggcttcaattacgacaccgttggatgtggtgaagacgaggctgatgactcaggttaacacggaggct----------acactggcgttgcgacgagtggggttgcgaatacggtgaggatgatcttaaagaaggaaggttgggtcggtttgacttgtgggatggggcccagagtgcttcacagtgcttgcttttctgctctgggg-------------------------------------------------------------------------------------------------------------------------------------------------------------------------------------------------------------------------------------------------------------------------------------------------------------------------------------------------------------------------------------------------------------------------------------------------------------------------------------------------------------------------------------------------------------------------------------------------------------------------------------------------------------------------------------------------------------------------------------------------------------------------------------------------------------------------------------------------------------------------------------------------------------------------------------------------------------------------------------------------------------gtttctgcttgtgggttcgactcggttcctgctgaatttgggttcttcttccattccaggcattggatagctccgttgaaccgggttgaggcttatgtgaacttggaatcggataagaggattgttgggaatctaggcacgtatgagtccgctgtcttgggtgtggtcaatgctcacaagttacaggagctgaggcgatccagacctagaagagccagaccaacg------gta------cctccaaaaggaccaactttagaacaccagaaagagattggactgtgggcggttaagctaccttcagcagattcagtagtagttagaagaacacttgcaactctgagtgaagagtcccttggctttccgggcatgaatgagagtctagaacaagaagaaaggagggaggccttctggtcaacaatcaaacctgctcattttggggtgaaaataggctctaaatcactgttgggtatttttcgtatcatgacagtgggaatattcatcggcctcctgggaaattttgcttttggaaggtggcttctcttgaaatttccctcattcttcagccttggatggttcaggaaaaatggtccatcagaggaagaagtgagaagtgcttcttttaaaatgtggtttgttggaaaaggtttcagtgacagcaggattttc-----------------------------------------agtgacag----caggattggatatttgaccacaccaatagttttagttcaatgtgctctcattgttctaggccaacgtgataacttaccaaagggaggagttcacacacctggtattgtatttggtccgacggaccttcaagaacgactccaaaagaatggaatatcttttgatgtcatctcaaagcaattgacaagaatcaaaggtgagcccaccgtccgacgcattctctacattccaatcctcagttcaggcgccatgtaacgctt-----gcacgtagcctaaaacctgaagtgggccctccgattcttcactgttacagctgctggattgtttcagaaagcgatagagatgcacaatgctagatctttcagccggagccacaactc-gagagaaaatctttaaattctcagagtcaacaatagacaagatcaagtcaaagatcaatgcatctgacggctcaaagccattctccacattccaatctctctcagttcatatttggcgccatgtaacccttgcacgtggcctaaaacctgaagactacacagtcttcactgtcttcgccgattgtcggaaaagaatcgaccctcagatgccggatagttacttcggaaacctaattcaggctatcttcactgtcacagctgctggattgttgttggctaacccagagacatttggggcctcgatgattcagaaagcgatagagatgcacaatgctaaagctatagatgaacgtaacaaggagtgggagagtgcaccaaagatctttcagtacaaagatgccggtgtgaattgtgtggctgtgggaagctcaccaagattcaagatctacgacgtggatttcgggtgggggaagccggaaggggtgaggagtggaggcaacaataggtttgatggcatgttgtatctttaccaagggaagagtggtgggaggagcattgatgtggagattagcttggaggccggggctatggaaaggttggagaaagacgaggaattt------atttctagtctttccattgcttgttcatcatctttgaagacactaaaattgttggattgctacaaagttggggatgcgtctatactatccttaggcagattctgcaagaatcttgaaactctaattattggtggctgccggtacatctctgatgaagcaatcaagacactagctacatcttgtaaggacagtctcaagaatctgcgaatggattggtgtttaaacatctccgactcttcatttagttgcatactaaatcaatgcagaaacatagaggctcttgatattgggtgttgtgaggacgtgtcagatgctgcatttgagggtttaagcagtagagaaaatgagctgaatttgaaggttttgaaggttggtaactgcccaaagatcacagtggctggtataagaatgcttttggagaaatgcaagtctctagaataccttgatgttaggtcatgcgcacaaattacaaaggctggttgtgatgcggcaggattggagtttcctgattgttgtaaagtgcaaaatgcagctttggtcttcttcacaagcagggtcactgcagcttctgccgctcagagtctacatgctcaaattgttgacacatggactgttgttgatgcgccagagccttgtcaattaatatggcctaaccttcacatcaagtttttcgc---------------------------------------------------------------------------------------------------------------------------------------------------ggtagttaagactgtgcttgaagcttaccttccgcaaattgcactcataatatttttggctttgttgccaaagtttcttctgtttttatccaaggctgagggaattccttcacagagccatgcagtaagggccgcttctgggaaatacttttatttttcagtgttgaatgtttttattggagttacagtgggtggaaccctgttcagtacattcaagaccattgagaaggaaccaaacactatcgatactgtattagcagctagtctcccaggcaatgcaactttcttcctt------------------cagacagggaccctcactgaaggaaaacctgctgtttctgctgtggcttcatttgtttacgacgaatcagaaattctccggattgctgctgctgtagagaatacagcttcacatccaattgccaaggctatcataaataaagcagaactgatgaatttgagtattccaatgacaagaggacagttatcagaagtgggttttgggaccttagctgaagtagatgggcgtttggttgcagttggtgctttagaatgggttcatgatcgattccaaatcaaagcaagtctctcagac------------------------------------------------tcacattactcgagaacagttgtatatgttggacgtgagggagaaggcataattggcaccatcgcgatatctgatagtttgcgccgtgatgccaagtctactgttactagg------------------------------------------------------------------------------tgtgtatcaacatatatgtatagaattgcctctgagcaccatgtttggaaggaattctattgcgcgaggtgggatgccg------------aacctttgaattcagactccaatgagaagtcatggaaatcactgtttctggagagagagtttaggagtaggagttttatgggacgctttagtattgatgttctatatggtcacactgaagcagttcgcagtgttttccttttggcttctgcaaagcttatattcacttcagggtacgactcaattgttcgaatgtgggacatggaggaagggctttcaattgcatcatcacgatctctcggttgcactatcagggcagtttcagctgatacgaagcttttgattgctggtggtactgatggctttatccactgttggagagctttagagggtttctcacacttgtttgacattagaggagcacagaaccagaacactgagttccgtatttgggggcacgaggggcctataacttcacttgctcttgatctaacaaggatttacagtggttcttgggatatgactgttcggctatgggatcgcacttccctgaagtgcttgaagattttgaggcattgtgactgggtttggggacttgcccaccatgattccacagttgctagcacatcaggttcagatgtatatatttgggattccagtagtgggactttgatcaccattatttatagtgctcatgttggtaatacttactccctggcgagaagccatactggaaattatcttttcacgggaggggaggatggcacaattcacatgtttgatatctcaagtcattgccttgagtctgatgtcttcaaggttgcaacatggattcctcactcaggtcccgtccattctctggcattcgagtttccatggcttgtttcagcttctagtgatgggaagatgtcgctggtggatgtgaagaatcttcttaggacaggaaagcatagctcacgaag-agcaagtggatcggagaagtgtggagcctccacagaggatgttacatggatttgggaacaatcttttctccattgacattggggctgatcgtattgtgtgtggaggtgaagaaggtgtggttaagatttggaactttacacaagcactggaaattgagcagagggtccgtgctttgagaggagtacggttggagaacagaatgagaagacgtaaacttcaaatagaaattagtagtaaaggtaaccgcagtgataggtgctcagttacagccaagaag------------------------------------------------------------------------gtgctcaatgaaggagttggtgctgattttgttcagaaagagaaggttgttcctcatgggtttggttccaaggacgtagggataaggtgtgccagtttggatggagatgctgatcgatttgtatatttcgctgtttcatcaaaagatagttgtcaaattgaacttgttgacggggacaagatattatctctgtttgctgtatttatcaaggagcaactaagcattctcaggactggagatggtag------------ttatgagtgccgtattggcattgtacaaacagcctatgctaatggagcatctacagattatctgaagcagctgggtttggaagttgtgtttactccaacaggtgtgaaatacctgcatgagaaagctgctcagtatgatattgggatctactttgaagcaaatggtcatggcactgtcttgttctcagaaccatttttgttgtggttagaggccagaaacagtgagctttctttggatgctaaag----------------------------------------------------------------------------------------------------------------------------------------------------------------------------------------------------------------------------------------t---------------------------------------------------------------------------------------ttagttgaagagctcagggacgaatcaacctataaaacattctgtaatgaccttgaagacgccaacattttctttggctctctgatttttgttgaggaattggctatcaaagtcaagactgctgtggagaaagaaagggacaggcttgatgcagttttggtgttcccttcaatgcctgaagtgatgagactcaacaagttgggttctttcagtatgtctcagctcgggcaatccaagagcccattttttcaactcttcaagaagaagaagcagtctgctggttttgctgatagtatgttgaagcttgtgaggactttgcctaaggttttgaagtacttgcctagtgataaagctcaggatgctaggctttacattctgagtcttcagttttggcttggtggatcacctgataatctgcagaattttctgaaaatgatatctacggcttatgttccatctctgaaagggactaaggttgagtattcagacccagttctgtatttggatagtgggatttggcaccctttggctccttgtatgtatgatgatgtgaaagagtatttgaactggtatggaactaggagggatgcaaatgataagcttaaaagtccaaatgcaccagtgattgggttagttttgcagaggagtcatattgttactggagatgagagtcactatgtggcagtgatcatggaattggaagcaagaggggctaaagtgataccaattttctctggtggtctggacttttcaggtccagttgagaagtttttcattgatccaatcagtaagcaaccatttataaactcagctatatcgctgaccggtttcgcactggttggagggccagcaaggcag----------------------------------------------------------------------------------------------------------------------------------------------------------------------------------------------------------gggag---------------gaaagagctta-------------------------------------------------caggcggagaagaagctagcaatcactgtgttcagttttcctccagacaaaggaaatgttggaacagctgcttatctgaatgttttctcctccatcttctcagttctacaggatctcacaagagatggttacaatgtcgaaggcctcccagagactttagaagccttgattgaagaagtaattcatgacaaagaagctcaattcagtagcccaaacctgaacgttgcttacaagatgggggtccgtgagtaccaaagcctaactccttatgccactgcattggaggaaaactggggaaaaccaccaggtaatctgaactctgatggcgagaatctcttggtgtatggtaaacaatatggtaatgttttcattggggttcaaccaactttcggctatgagggtgatcctatgcggctactattttccaaatcggctagtccacatcatggctttgcagcatactattcatttgttgagaaaattttcaaagctgatgctgttcttcattttggtacccatggatcacttgaattcatgcctgggaaacaagtgggaatgagtgatgtttgttaccctgacagtctaattgggaacattcccaatgtctattactatgcagctaacaatccatctgaagctaccatagctaaacgacgaagctatgcgaataccataagctacctgactcctccagcagaaaatgcagggctttacaagggccttaaacagttaagtgaactcatctcttcataccaatctctcaaagatacaggccgtggacagcagattgttagctcaatcatcagtactgctaagcagtgtaatcttgacaaggatgtgaaactgcctgatgagggggaagaaatctcagcaaatgaacgggatcttgtggttggaaaagtgtattccaaaatcatggagatagagtctcgtcttctaccttgtggtctccatgtaatcggtgagcctccatcagccatggaagcagtagcaactcttgttaacatcgctgccctcgaccgtcctgaagatgggattctatcactcccaactatattagctaaaactgtgggaagagacattgaagatgtttatagaggaagcgacaaaggaatcttgaaggatgttgagcttcttaggtcgataattgaggcctcacgtggagcgatttcatcttttgtggagcgtacaacaaataagaaaggtcaagttgttgatgtggctgacaagctgagctcaatactcggatttggtattgacgaaccttgggttcaatacttgtctaacacgaagttttacagggcagacagggacaagcttagaaaactatttgaattcttaggacaatgtttgaaacttattgtggctgacaatgagttagggagtttgaagcaagcattggaggggaagtttgttgagccagggcccgggggcgaccccattagaaacccaaaagttttgccgacaggaaggaatattcatgccttggatccacaagctataccaactacagcagcaatgcagagtgcaaaagttgttgttgagagattagttgagaggcagaaggttgaaaatggtggaaagtatcctgaaacaattgcacttgtcttgtggggtacagataatataaagacttatggtgagtccttagctcaagttctatggatgattggtgtaagaccaattgctgatacacttggtcgagtcaaccgagtagaaccggtggatcttgaagagcttgggaggccaagaattgatgttgttgtgaattgctcaggagtgtttagagacctctttattaatcaggta------cttgac---------------------------------------------------------------------------------------------------------------------------------------------------------------------------------------------------------------------------------------------------------------------------------------------------------------------------------------------------------------------------------------------------------------------------------------------------------------------------------------------------------------gcacgcacgaagttgttgaaccccaagtggttcgaaggaatgatgtctagtgggtacgagggtgttagagaaattgagaaaaggctcactaatacggttggttggagtgcaacttctggccaagttgacaactgggtctatgaggaggccaacacaactttcattcaagatgaggagatgttgaacaggctaatgaacacaaatccaaactccttcaggaagatggttcaaacattcttggaggccaatggacgtggatattgggatacttcagagcagaatattgagaagttgagacggttgtattcagaagttgaggacaaaattgaaggtattgaccggtga---------------------------------------------------------------------------------------------------------------------------------------------------------------------------------------------------------------------------------------------atcaaaggctgccacctcactatctccctctcaaaccactcctccttcctcatcctctactccaccgccccttcctccaccgccctccagtggctctccccttcccaaacattcaacaaaacccaccctttcgtctacactcaatgccaatccatccacgcccgatccatcttcccctgtcaggacactcctgcagcccgaatccgctactctgcccgactcaacatcccgcacaatctctcggcagtcatgtccgctcgccacgtcggccgccacgatccggttgtcggagaatttcaacatctgccagtcgggggaagggcgttcagcaacgaggggagggtggttgaggagttcgtaatggagcagcctgtgccgccgtacctttttgcctttgcggttggggaattaggttttagggaggtggggccgaggactagggtttatgcggatgcaattcctggagtgctggactcggctgcgagggagtttgcggggacggaagagatgatcaagcaaggggagaggttgtttggagggtacgattgggagaggtttgatttgcttgtgttgcctccgagctttccgtacggtgggatggagaacccgaggatggtgttcttgacaccgacggtgattaaaggggatgctactggggcacaggttgtggcgcatgagttggcacatagctggactggaaatttgattacgaacaagaacaatgagcatttttggttgaatgagagttcaagtcaattgatactgaaacctttcttgaatttctaaaagctaacctccccggaattgagaaagagattgatttagttatgtggactgagggtactggaatccctcctgatgcctatgaaccagtttccagtttatatacaaagattgtgtccctggcaaatgaatttaagcttggtaggatgccaagagaggatgaagttgctgattggcgaggacaggagtgggaactgtacctggagaacctccctaaatctgttgaagcttcacaggt-----------gtg--------------------------------------------------------------------------------------------------------------------------------------------------------------------------------------------------------------------------------------------------------------------------------------------------------------------------------------------------------------------------------------------------------------------------------------------------------------------------------------------------------------------------------------------------------------------------------------------------------------------------------------------------------------------------------------------------------------------------------------------------------------------------------------------------------------------------------------------------------------------------------------------------------------------------------------------------------------------------------------------------------------------------------------------------------------------------------------------------------------------------------------------------------------------------------------------------------------------------------------------------------------------------------------------------------------------------------------aattggatctctgaatgcatcagcggtggaattctatgccacgtggacctccacaccggcaccaatggttgggcctcacctccaggcgacctcttttctctccgagacaagaattacttcaccaagcgaacgaaatccccctgtggcgactaccttctctcaccggctggcatggactggcttaaatccacgaaaaaactcgataacgtactggcactttccgataaccgtgtatgcctcgcactccaaagagctgaagctcagggcaagtccctgaagagcttcatctttgcagtgaatcttcaagtccccggtaaggaccgttacagcgcggttttctacttcgcggcggaggaaccgattccttccggttcgcttctgtaccagtttgtgaacggcgacgactcattcaggaaccagaggttcaagatcgtgaaccggatcgccaagggaccgtggatcgtgaagaaggccgtggggaattacagtgcgtgcctgttgggcaaagccttgacgtgcaattaccatagaggatctaactacttggagattgacgtcgatatcggaagcttcgcgttagccagcgcgattttgcacttggctttgggctacgtgacgagcgtcacgatggacatgggctttgtagtggaggctcaggcagaggacgagttgccagagaggttactcggtgcggtttgggtttgccagatggaaatgtcttcagca---------gcaaccttgagggtcaatctttcactgtgtaggggagctttagctcagcatcgcattgagaattggaccttagactttaggttattcagcacacagggtggagctgctgctgctaccccactaccaccaccacctcctccacctcccgaaaaaacccattttggtggcttgaaggatgaagatcagatttttaccaacttatatggattgcatgatccttttctcaaaggagcaatgaaacgagctgattggtatagaaccaaagatttagtactcaagggtactgattggattgtcaatgaagttaagatgtcaggcctctgcggacgtggtggggatggttttccatctggtctcaagtggtcctttatgcccaaagtgtctgatggccatccttcctatcttcttgtaaatgctgatgaaagtgaaccaggaacctataaggacagggaaatcatgcggcatgatcctcacaaactattggaaggttgtttagttgctggtgtggggatgagagctaccgctgcacacatttatattaggggtgaatacgtgaatgaacggataaaccttgagagggccagaaaagaagcttatgaggctggactattaggcaagaatgcatgtggatctggttgtaattttgatgttcatattcactacggtgctggtgcttatatttgtggtgaagagacagcacttttggagagccttgatgggaaacaaggaaaaccaaggttgaagcctcctttcccagctaatgcaggtttatatggctgccccaccactgtcacaaatgttgaaacagttgctgtttctcccaccattctaaggcgtggcccggaatggtttgccagttttggtaggaaaaacaattcggggacaaaattgttttgtatatctggacatgtgaacaaaccttgcactgttgaagaggagatgagtataccactgaaagagttacttgagaggcactgtggaggtgtcagaggtggatgggacaatttacttgctgtaattcccggtggttcgtctgttccacttcttcctaagcacatatgtgatgatgtgctgatggattatgatgcacttaaagctgtccaatcaggattggggactgcagctgtaattgtgatggataaatcaactgacgttgttgatgcaattgcaagactctcttacttctacaagcatgagagctgtgggcagtgcacgccatgcagggagggaacaggatggctctggatgattatggaaagaatgaaagttgggaatgcaaaattagaagagattgacatgcttcaggaggtgaccaagcaaattgagggacacacaatttgtgcactaggtgacgctgcggcttggccagtgcagggtcttataaggcactttaggccagagctggagagaaggattagggagcgtgcagaaagggaattgcttgaggctgctgcttaatcctcttccacttccacttccaaaaccctag------ccgatctctctctctcgtctacctgccgcgaagtcactgacctatctctctcctccgtccaatcctccatcgaatctgtcatcctcaccgtcgctcgttccatcctctccggaaatggcttcatattcagtgtcccctcccgctccgccgccaaccagctctacgtccccgaactcgaccgcatcgttctaaaagacaagtcctctcttcgcccttatgctcacatctccactgtccgcaaatccaccattaccgcccgcatcatccagctcatccatcagctctgccttaagagcatccacgtcaccaagcgtgacctcttctacactgacgtcaaactatttcaggaccagtctcactcggacgccgttctcgacgatgtctcctgcatgctcggatgtactagatccagcctcaacgtcatcgccgcagagaaaggcgtcgtcgtcggccgattgatcttcagtgacaacggcgatatgattgattgcaccaaaatgggaatgggaggcaaggccattccaccgaacatagatcgcgtcggagatatgcagagcgatgctttattcatactgttagttgagaaagacgctgcgtacattcgattggctgaggataggttttacaatcgctttccctgcataatcgtgacggcaaaaggtcagcctgatgtggcgacgaggctcttcttgaggaagatgaagatggagctgaagcttccggtgcttgctctggttgatagtgatccgtacgggttgaagatattgtcagtttatggttgtggatcgaagaacatgtcatatgatagtgcgaatttgacaacgccggatatcaagtggttagggattaggccgtcggatttggataagtataagataccagagcagtgtaggttgccgatgacggagcaagatattaaaactgggaaggatttgttggaggaggattttgtgaagaagaatccaggttgggttgaggagcttactttgatggtgaagactaagcagaaggctgagattcaggctctgagttcctttgggtttcagtacttgtctgaggtttatttgccgttgaaattgcaagagaaagactggctttga------------------------------------------------------------------------------------------------------------------------------------------------------------------------gccacttttgacactgacgacggcgtctacgaccttgcctggtccgaatcacacgactctctccttgtcgccgccattgctgacggctctgtcaagctttacgacactgctctccctccttcctccaacccaatccgatccttccatgagcactctcgtgaggtccactccgtcgactacaatcccgtccgccgtgactccttcctctcctcctcttgggacgactccctcaagctctggacgctcgaccgccctacttctgttcgcaccttcaaagaacactcctactgcgtctactccgctgcctggagccctcgccatgccgacgtcttcgcctccgcctctggtgactgcactctccgagtttgggatgttagggagccgtcctccaccatgatccttcccggccatgacttcgagatcctatcctgcgattggaacaagtatgatgattgcgtcattgccactgcctctgtcgataagtcgatcaagatctgggatgtgaggagctttagggttccagttgcgatgatgaatggtcatgcttacgccgtgaggaaggtgaaattctcgccacacaggcagggattgctatgctcttgctcttatgatatgacggtctgtttgtgggattatatgattgaggattctctcgttgggagatacgatcatcatactgagtttgctgttggtgttgatatgagtgttcttgtggaagggttgttggctagtactggctgggatgagcttgtctacgtttggcaatttgggactgatcccagagca--------------------------------------------------------------------------------gaaggttt------------------------------------------------------------------------------------------cgacgga------------------------------------------------------------------------------------------------------------------gagtcg---------------tttaggaatcttgtgggaaggaacaaggctttgatgtacttggttgggaaggattatatctcggcggtgagagagtacgacgagtgcatcgagagggacaatgccgatgttgtggccattaacaataaagcgctttgcttgatgtacttgagagacttgtccgactccattaaggttctggagagtgctcttgagagagttcctacggtggctttgaatgaaaccctcgtcgtcaacttatgtagtatgtatgagttggcttatgttaatcactccgatattaagaggactctcagtaattggattgccagggttgctcctgatgatttcgattcctcttgtaccaggatatgatccactcaaaatggtattatgtggttcttcagggataaaggttttgatgataagagcataaacgaaatgatcaaaaaatgcaaacgccttgaaggtgttcacagagaaagggccttagaaaactgggattacttgaataacattggcattcaggagaggaagttaccttctgttatttctaagtgtcctaaaatccttactctgggtcttcatgagaggcttgttcccacggttgaatgcctaaacacccttagtacaaaaccttgtgaagttgcatccgccattaccaaattccctaacatactctcccacagtgtggaagagaagctatgtccacttttggctttctttcaagcacttggagtccctgagaagcaacttggcaaaatgattttgctcaatccaaggctcatcagctacagcattgacacaaagctggctgaaattgttgaattcctggctaatcttggcattgtcaaagatgggatgattggcaaagttctggtcaaaaaccctttcatcatgggttacaatgtcgataaaaggcttcgtcctactgcagagtttttgaaatcagtaggtgttgatgagccgggccttcaagcagtggcagtgaactaccctgaagtattgagtagagatgtagacaaagttctcagacccaattatgcttatctacaaagatgtggattcggagatcagcaaatagcaactttggtgactggttacccccctattctcatcaagagcatccaaaattccttagaacctagaatcaagttcttagtagaggtaatggggaagcagattgatgaagttgccgactttcctgacttctttcggtacagtttgaagaagagattggaa------------------gagacttatggatgtcaaatgaatattaacgatatggaaattgtcttatccataatgaagaatgctggttatagtcaaactgtggatgttcctgagagtgcagagatcatttttatcaacacttgtgctattagggataatgcagaacaaaaggtttggcagcgacttaattacttttggttccttaagaggcattggaagagcaatgttgcaactggcagatcacagtccgctcgccctcctaaagttgttgtcttaggatgtatggctgagaggttaaaagacaagatactagatgcggataaaatggttgatgtggtctgtgggcctgatgcataccgggacttgccaagattactagaggaggttgattatggtcaaaaagggatcaatactcttctttctcttgaagagacttatgcagatattagtccggttaga---------------------gtatccgttagagtatccaggggttgcaataatatgtgctcattttgcattgttcctttcactcgaggacgagagcgatcacgacctgttgaatcaattgtgagggaggtggcggagctttggaaagaaggtgttaaagaggtcacacttcttggtcaaaatgtaaacagttacaatgatacatctggcgttgaaaatgatgttgaaccaggaaccaattggcaattaagtgaaggcttttccagcatgtgtaaggttaagaatatgggtttacgttttgctgatctcttggatagactttccagagaatttcctgagatgagatttaggtacacttctcctcaccccaaggattttcctgatgagttcttgtatttaatgcgagacagacataatatatgcaagtatattcatttgcctgcacaaactgggagtagcactgtgctagaaaggatgcgccggggatatacccgggaggtatacttggagcttgtccataagatacggagaattgttccagatgtggggttaagcagtgatttcatatgtggtatggaatctttgtggaagcttttgtatttgctggagcctgctcccatctccctaatggtgacagcagtagctgtaacatttggatctgcatttcgtgctctcaactatggaaaagaaatggagcgaaatcgtgatttatctgaagcatccattaccctagatcagtcacaggcactcatgattccagtgatgagctcttttagtttgcttttgatgttctatctgttctcttctctctcacaactcctcacagcgttcacagccattgcctctgcttcatcccttttcttctgcctatctccttatgcatcttatttgaagtcacagtttggtttatctgacccatttgtgtctaggtgctgttcaaagtcaattacgcggatccaaggactcttgttgttgttatgctgtggtttagttgcagcatggcttgtttctgggcattggatactaaataatttgttggggatctccatatgtattgccttcgtgagccatgtgcgtctgccaaatataaaaatctgcgccatgctacttgtttgtttgttcgtatatgacatattctgggttttcttttctgagagattatttggggcaaatgtaatggtgtcagttgcaacgcaacaagcatcaaatcctgttcacactgttgctgatagtctgagtcttcctgggctgcaaatgataacaaagaagctggagttgcctgtgaagattgtctttcccaggaacttgttgggtggagtaattcctggagcaaatgcgacagatttcatgatgcttggtcttggtgacatg---------------------------------------------------------------------------------------------------------------------------------------------------------------------------------------------------------------------------------------------------------------------------------------------------------------------------------------------------------------------------------------------------------------------------------------------------------------------------------------------------------------------------------------------------------------------attcttgcagctgctggtgggggtagtgcatcagttaagctctgggacactgctacatgggatctgatagcaaccttgtcaattcctcgtcctgaaggaccaaaggcctctgataaaagcatcagcaagaagttcgtcctgtcagttgcttggagtcctgatggtagacgagttgcttgcggctcaatggatggaactatttctgtttttgatgcggagcgtgctaagtttctacaccatttggagggacatttcatgcccgtgagaacacttgtgtattcacctgttgatccccggttgctctttacggcatcagatgatgcacatgtgcacatgtatgatgctgaggggaagactctgcttgcagccttatcaggtcatgcaagctgggtactgagtgtggatgtaagcccagatggggctgtgattgcaacaggctcgagtgacaggactgtgcggctttgggatcttagcatgagagcctctgcgcagacaatgagcaaccatgcagaccaagtctgggaagtggcctttctacc----ggagggcctggtcgacttgctagtgtttcagatgacaagagcatatcactgtatgattattcttgaaacactcaaaggacttatacatctgcaggtgatttgatgaatctagattactatgcagaaagtgagtaccgtatgttccctggtgaagaaatcacaattgctaaaggttacttgagcataattgaacatctagcatctgttttaccacctgatgtaatccaattaaacaaaaaggtggagcaaattgagtgg---t-------------------------------------------------------------------------------------------------------ctgaggaaagtt--------------------------------------------------------------------------------------------------------------------------------------------------------------------------------------------------------------tcaccagccgcac--------------------------------------------------------------tcgcctctctctctgacgttgtcttctccatcgtcggcttcccctccgacgtcctctccgtcctcctccacccttcatccggcgtgctcacctccctccttccgggcggcgtccttatcgacatgaccacctccgatccctccctcgcagtcgagatctccaccgccgccgcctccaagaactgctcttccatcgacgctcccgtatctggcggcgatcgcggagcccagaacggaactctggcgatattcgcaggcggagatgaggccgtggtgagacgattgggtccgctttttgccctcatgggaaagttaaattacatgggtgcccctgggagaggacagtacgcgaaacttgcgaatcagattaccatagcttcgacgatgatggggctagtggaagggatgatttacgctcacaagtcaggtctcgacgtgggaatttatttggatgctatctcgagcggagcggctgggtcgaagagcttggaattgtacggagcgaggatactgaagcgtgatttcgaggctgggttttatgtgaatcactttgtgaaggatttggggatttgtttgaaggagtgtcagaatatgggattggctcttcctggtttggctttggctcaacagctttatgtatcgttgcaggcctatggggaagggaatttaggtacacaagctgtgattcttgctctcgaacggcttaacaatgtttctctt---------------------------------------------------------------------------------------------------------------------------------------------------------------------------------------------------------------------------------------------------gaatacttctggcgcgaggacgaggacgctgtgcttgtgttggaatttttgaggactgacttggcttccgttatcggagaggctaagaag------------ggaattggggctggccaactcaagagatggatgcttcagattttatctggtgtcgatgcgtgtcatcggagtatgatcgtgcatagggatttgaagcccgccaatttgttgatttctgacgatggagtcctcaagttggccgattttggccagagcggtggtgctttagttgtgtcagctgaggatcttgtcgcattacaaaaaggatcatcatctgaaattatcgcccctgatgaaaaggttgctgctgtaagtggcttttcacctacaaagaacaatcagatatctttgtcgccagaatctggggaatcgttacctgctgaaagccttgcaaaactggatgtaaggtcaccagaccaattggccagtgagctgcattttctcgatgatacgatctcactgacacctgaggaactctcaagggcttctgctgaagtattggggagaagcggccgtgggacatcttatagagcaactctagacaatggggtggtattaagagtaaaatggtttagggaaggagtggcaaaacagaagaaggaatttgccaaggaggctaagaagtttgtgaacattagacatcccaatgtggtgcgtctgt----tgctcttccacatggtaaccttaaagcaacaaatatactgttagatggaacagatttgaatgctcgtgttgctgattattgccttcaccgtctcatgacccaagctggcaccatcgaacagattctggatgctggggtcttaggttatcgtgcaccagagttggcagctaccaagaagccactgccttcctttaagtctgatgtttatgcttttggggtgatactgttagaacttttaactggaagatgtgctggtgacgtagtttcaggcaaggagggagggatagagttgaccaagtggacacggttaaaggtagcagaaggtcgtggctcagagtgctttgatgctacactgccatcggaaaaggggaacacggctgcagagaagggaatgaaggaagtacttggaatagctttaagatgtatacgatctgtttctgagaggccaggtatcaagactatatacgaggatctctcttctatatag---------------------------------------------------------------------------------------gaacctgcagaagaagagctcgctgacctgtcacaagcgtgcaataagctctgggaacttgatacaaaccgtttgctacctggaaaagactacgagatcgactgcggtgatgggaagaaggcatttcaaaaggaagacatggcacaaggaagcttatttagatggcttgatgaagacatattcaggaggccaaccatttctcgtttctgttcccttcttgataactataatccaaatcaaggatccaaagaagttgtcacaaatgaggaaaggcaagagcaagcagcattcattgaagaaatcagcagaactgcacctattaagtatcttcacagatacctctcatacaagggaatagtatctgaaaactaccaagaatttaagagaataatgaatggtctctggtttgatctctatagccggggtggtacatctggttcctcttctgcttttgaacatgtatttgttggagaagttaagcaacatggtgaacaagaggtttctggcttccataattggcttcagagggtggggaagctttttctgtatggccttatgatggaaaatcgcaatctctatcaacacatagcactcttcgatgcctttctcggatgctcgatgaggcaatccatgctgatgtcacaattaacacagcagatggcagcttaagagctcacaaggcaattttgtcggcaagttctcctatgttccatagcatgttccatcatgacctcgacgagaaagaatcttccacaattcaaattgaagaaatgtcagttgaaacctgcatggccctacttagttatctgtatggaaccatcaaacaagatgatttctggaaacaccgtctggctcttcttgg---ggctaacaaatatgacattgtagaactcaaagatgcttgtgaggatagccttttggaagatatcaactcaaacaatgtcctcgagaggctgcaggaggcgtggctatatcagctcaacaagctcaagaaaggatgcttaatgtatttgattgaattcggcaagatatatgatgttggagaaaaaataaacaattttttcaggcatgctgatagggagctcatgctggagatgtttcaagtgatgcttacagtttggaagccagtatga-------------------------------------------------------------------------------------------------------------------------------------------------------------------------------------------------------------------------------------------------------------cggtgcagcgatccgtggactcaagaacacgcagtgacagctctgctcaacctctctctccttgaatcaaacaaaaaactgataacgaacgcaggggcaataaagtcgttagtgtacgttctcaagaccggaacagagacttcgaagcagaacgcagcttgtgctttgttgagcttagctttaatagaagagaacaagagctcgattggggccagtggagctataccgccattagtggctttgctcttgaatggttcaactagagggaaaaaagacgcattgacgacgctttacaagctttgctcgataaagccgaacaaagagagggcggtgagtgctggggcggtgaagcctttggtggatttagtggcggagaatggcgatggattggtggagaaagcaatggttgttttgagtagcttggcagggattgaagaaggcaaagaagcgcttgttgaggaaggtggaattgcggcttttgttgaggcaattgaagatgggtctgtgaaagggaaggagtttgcggtgacgactttgttgcagctttgtggtgagagtgtgaggaatcgagggttgcttgtcggggaaggtgggattcctcctcttgttgcgctttctcagaatggaagcgttcgttctaagcataag------------------------------------------------------------------------------------------------------------------------------------------------------------------------------------gaacaagacgctgtggttattctaaataacgtggttaacccagaaactgcgccaattgcgcttaaggtctttcagcagaagttgaagcctaagagggaagtagttctttacaacgtaacgttaaaggtgtttaggaaatgtagggattttgatggtgcagagaaggtgttcgatgatatgctccagagaggtgttaagccagataatgttacattttccaccatgattagctgtgctaggatgtgtaatttgcctcataaggcggtggaatggtttgagaagatgagtacttttgggtgtgagcctgatgatgttagttactctgctatgatagatgcctatgggcgtgctggtaatactgatatggcttttagcttgtatgatcgtgctcgaaccgagaaatggcgcattgaccagattgcattcttgacgttgatcagaattcacgctcaattggggaatttcaatggatttttgaatgtttatgaggagatgaaggctacaggggcaaagccaaacttggttatttataacactttgttggatgctatggggagaactaagaggcctt------------------------------------------------------------------------------------------------------------------------------------------------------------------------------------------------------------------------------------------------------------------------------------catcgatgattaccatatattcgtgtagtgtaagagtctcagaatctgagacaacattgaaagagatgctggaagcaggttttgagcctaatatatttgtgttgacatcacttatccaatgctacgggaaagccaagcgtactgatgatgttgtgaggacattcaatcaacttctggagctgggcataactccagatgagcgcatctgtggctgtctcttgaatgtgatgacacaaacaccaaaggaagaacttagcaagcttaccaattgcattgaaaaggctgatgaaaaacgaggagcattgaaaaggctgatgaaaaacgaggatgataggaatgaaaattttaaaagtgaggccttggaactgtttaatagggttggtcttgatgtaaaaaaggcttacttcaattgcatgattgatctttgtgtgaacctaaatctgatagagaaagcctgtgagctgttagaactggggcttatacaagaggtgtatatagatgtacagtccagatctgcaattcagtggtctcttcatttgaagggtctctcttatggtgcagctcttactgcattacatgtttggattaatgacttgtctaaggcattggaatctggagaagagtttccaccattgcttggaatcaatacaggacacgggaaacacaagtattcagacaaaggcttggcaagtgtgtttgaaacacatttgaaggaattaaaagctcctttccatgaagctccagataaggctggctggtttttgacaacagatgttgcagccaagtcatggttggagtctagaagttcatcagaattagttgctgccgagcaacaattggaagaaagcttacatgctgggagaggaataatgttctatcgtttattagaagctgtacctttccatggtaatggcgataagatcaaactgcctccttcctgcttcactgaattatcagatcaaggtgcttttgacaagggacccttgtactttcagctgtctctagttcaggaagaggaagatcatcgaagtactcattcaggtgttttggagttcactgcagatgaaggttctatgggacttcctcctcatgtatggcagaatttattcctaacagacacaccaaatatttgtttgattgaagttcgttatgtctggctacccaaaggaacatatgcaaaacttcaacctgatcggattggcttttcagatttacccaatcacaaggctatcctggagacaagccttcgacagcatgccaccctttctcaagatgacatatttacagttaattatggggagctt-----------------------------------------------------------------------------------------------------------------------------------------------------------------------------------------------------------------------------------------------------------------------------------------------------------------------------------------------------------------------------------------------------------------------------------------------------------------------------------------------------------------------------------------------------------------------------------------------------------------------------------------------------------------------------------------------------------------------------------------------------------------------------------------------------------------------------------------------------------------------------------------------------------------------------------------------------------------------------------------------------------------------------------------------------------------------------------------------------------------------------------------------------------------------------------------------------------------------------------------------------------gagaggacgtgacatggaggtttaggaacaaaaaggaaaagtcttggaggaaatacagagactttaggaggttcaagcttggatttggtcagaactgtacttacaatgttgtacacgctagtagatggcattcaggtattaatgc-------------------------------------------------------------------------------------------------------tattgtaaaggaatgaaccattatttgtggagtttcttgtgtggtttgggtgaggctatgtatttgaataggacttttgtgatggatttgagtatatgcttgtctgcaacttacaacccaagtcagaaagatgcagaaggaaaggactttaggtactattttgatttcgagcacttgaaggaggttgcttcaattgtggaggaaggtgaatttttgagagatttgaagaaatgggatcgaagccataagaggaaattgcctgtgaggaaagttgctagctataaagtgacaccaatgcagttgaagagagataagagtaccattctgtggaggcagtttgatgcgcctgagcctcagaattactggtatagagtttgtgaaggacaagctgcaaagcacattcaaagaccttggcaggctttgtggaagtctaagagattgatgaacattgttgctgagattagtggacgtatggactgggattttgatgccgttcatgtggttcgtggtgagaaagctcggaataaggagctctggcctcatctagactatgatacttcccctgatatgattcttgggaagcttaaagggatggtccaaccttggagaaacttgtacatagccaccaatgaacctttttataactactttgataagttgaggtctcggtacaaggttcatttgcttgatgattacaaggagttgtgggggaatacgagtgagtggtacaacgagactaggctgttgaatgacggacggtcagtcgagtttgatgggtacatgagagttgctgtggatacagaggtgctttatagagcaaggacacgaatggagacgttctacaatttgaccaaggattgcaaagatggaatcaatacgtgctga------------------------------------------------------------------------------------------------------------------------------------------------------------------ctctacataagccccgagcctcacatctcttcccagttctacaccttcaaccccgaatcccacgttctcatgatccattgcctccttgagcgccgtcttgccaccccagccgagattcgccgtgccacgccacgcgccgttctgaagtcgtggcgcgccgtttggaaggaccgcaacgaggacaccgcctatctcaccgcctggaagcgcatccaggacaagctcttcgcccacgtcgaccctaacggtaatcaattcctctgcttcaagaacaattctcagcaattcgtttcacatgttaatcagtggcaaggcattgtaatgagtttccatgctgacactgatatcaaacacttggggccaaaagaaactattgatagggttaagcaggtttggactgtaggtgctaagttttatggcattcctgagagttacattagggtttgtgtcgccgcatgccctgtttgtaattctgcgtcctctggtgccgccgctagaaataagcgtcgtaggtttgagtacacggagtccttcgatgttccagcaaaggaggtgcctaataggcttcaagagcttgctgccaagcataaggttgtgctctgcatcaggcagaagtatattaggtataagccattcatggctgaggttaaggactatgcttgtcatagagcgggagagccggcggctaagaagtccaagattttgaagagggagccctatgcatcgaagaggtgtgggtgtgggtttcgaattagggcaattgtaccgattgcaaattataatgagaaggacaagacttttgtttatcaggaggaaggaatggctgtgtttaagttgtatgctgtgcattcggggcatgagcctgggccgttggatggcaatgcgaggattatgcatcgggttgttgggcgcaaagggggtttcctgatggatcaggatatggtttttggggtgactgaggagatggagaataatgggtttggttttgttgggaaggatgaagggaattctcatcttgcagttttgcagcaggttcaggaattgagagctgaggttgggttgttggaagcaaggattgggaagattccacaggagcttttgggttctgtatctcaagatctgtttgatattctgaataaggttagacatattgggcaggagagttcgaagtccattgggttgagtccgaacaaggcacattcaaatgacgtgctggttggagatgatgatttggcacattggagcaatcaccaccatgagcggatgtatggggatggcaaggacactgaattgattgaagatgatgaagacagttttaggagaactcttggggatgttgacccttgggagcatatgggtgcagattgtagaaatgtaaaggatctgataggcgagccttgtaagtctgaaaagtggctgaaatgtagtggctttgatgtgaagagcattcttgattgtgaggatacaaagctaagcaaacctttaagacatgaccaaggtatagtgggagatggaggccttgtgggtatacagattgatagtttctaccaggataatccgaaatggtacgactctccttgtgggttggattccagtgctgactgtggggattctggattcaggcatggggaaattgtttaatttgttcctgatcaatttactttcaataccgtggtgcatggtttgtgcagggctggacatgttaagcagggtttagagattatggatgtgatgcttcgggagggatttgatcttgatatttatacgtataatgcattgatttctggactttgtaagatgggggaagttgaagaggccgtggaggttcttagtcagatggttttgagggattgttccccgaatactattacttataatactttgattagcacattgtgtaaggagaatcgggttaatgaggcaaccaaacttgctcgtgctctgatgagcaacggaatttttcctgatgcttgcacattcaattctctgattcaaggtctatgcttagatagtaatcataatgttgcaatggaactctttgaggagatgaagagtaaagggtgtcaacctgatgagtttacttacaatatcttgattgaaagctactgttctaaagggagattaaaagaagctttaaatctgctggaagatatggagttgagtgggtgtgcgagaaacgtggttatatacaatactgtgattgatggattgtgtaagaataagaggattgaagaagcaggggaaatatttgatgagatggaactccaagggatctcaagaaattcagtgacttataacacccttattgatgggctttgtcagattaagagagtggaggaagcttctcaacttatggatcagatgataatggaaggattgaaacctgataagttcacctataattccttgctcacatacttctgcagggctggggatataaagaaggcagcagatattgttcaaaccatgacttctaatgggtgtgaaccggatattgttacctatgggactctcattgggggcctatgtaaagcaggtagagtcgaggttgctagtaggctcctcagatctatacagatgaaagggatgatcttgacaccacaggcttacaaccctgtgttacaggcactatgcaagcggaagagaataaaggaagcaatgaggctttttagagaaatgatggaaaaggctgatcccccagatgctatatcatataagatcctctttcgagggctttgtaatggtgggggaccgattagagaagctgttgactttacggttgaaatgtctgaaagaggatatttaccagagttcacatcatttgctatgctagccgaaggactttgtgctttatcgatggaggacacccttattaagctt------------------------------------------------------------------------------------------------------------------------------------------------ttcagctccgacgaattcccagtagacgagacgttccttgagaattttggccccaaagacaaagaaaccgaagacgaagctcgaattcgcaactgggtcgagcgtggttgggctccatgggaagaaatcctcagccctgaagccgatttcgctcgcaagagcttaaacgagggtgaggaagtcccactccaaaaccctgaatccattgaagctttcaagatgttgaggcccagttataggaagaagaagatggaggaaatgggtctaacagaggctgattattatagaaaacagtttgaaataaagggtgagattccagagcctttggagaccctttgggctaatcctttggttgttaggcttatgcctcctagagattggccaccaagggattgggaagttgataggaaggagcttgagtttatgagagaagcgcataaattgcaggctgtgagggttgaagtggataatttggatagagaggtcagaactgagacgcatgatatgtgtttggataggtacaaagtgttcttgaagcagtatcaagagtgggttgatgccaacaaggacagattggaagaagagtcttacaaggtt--------------g------------------------------------------------------------------------------------------------------------------------------------------------agataagaaaaactatgcaaaaggtgaaccaaagcaattctagaaaaaagaaagctggtaaagtaatctcattagcagaagctgcaaaagggtcaatcgtttttcaacaggggagaccatgcttgtgccaagctcgtcgtcacagattggttagcaactgcttatcttgtgggaagatagtttgtgaacaagaaggggagggtccttgcaatttttgtggtgcacttgtgctaggcgatgggagcacatatgctggtctaaatgagagtttaccttttttatcagaagctgaagcggcagctgaagcttatgctaagaggctagttgaatatgaccgaaatgctgcagcacggacaactgttatagatgaccaaagtgattactatgagattgaaggaaatagttggctgtcaaaggag---------------------------------------------------------------------------------------------------------------------------------------------------------------------------------------------------------------------------------------------------------------------------------------------------------------------------------------------------------------------------------------------------------------------------------------------------------------gtaatgcgccagtggcttgtgaacaaagaggacttgagcaccaatgtcttgaaacttctcacagagatggattatgctggagttttgcttggtcgatcggaacatgagcgccttttgtgggcttgtattcgtgaagaacatcacattgtggcaaaggaattgtatggtaggataagagagaggcattctgagataagtttatcagtttgcaaccatacaatttgggtgatggggaaggctaaaaagtggtggaaagctttggagatctatgaggatctgttggataaggggccaaagccaaataacatgtcatatgaactaatcaagtctcatttcaatacacttctcagtgcagctagaaaaagagggatttggaaatggggtattacgctactcaacaagatggaagagaaaggccttaaacctgaaagcaaggaatggaatgcagttcttgtagcatgttcaaaagcttcacaaacttcagctgctgtgcagattttcaaaagaatggtggaacaaggtcaaaaaccaacaatcatttcctatggagcattgcttagtgccctcgaaaaaggtagactttatgacgaggcccgaagggtctgggaacatatgcttagggtcggtttgcgaccaaatgtttacgcctacactattatggcatcagtttttgctggacaaggtaagtttaacatggttaatacagtcattgatgagatggtttcatcaggtgttgagcca------------------------------------------------------------------------------------------------------------------------------------------------------------------------------------------------------------------------------------------------------------------------------------------------------------------------------------------------------------------------------------------------------------------------------------------------gtggctaatgctatggggacttcagtgggttctggagcattgtcactcaggcaagctgtattgacagctggagtgttggaattttcaggagcattgttgatgggaacacatgtaagcagtactatgcaaaagggttttcttg---ctagtcagttttggaag------------------------------------------------------------------gaatgtaatgtttcatatgatttcccctcagaagaaaaaccattattagaggataaaatagtctctgtgcttggttgtataatatctcttgtgaacaaagggagagaggatgttctttctggaagatcttccactatggattctttttgtgttaccgatgcaagtcttatggaggataagcttccaccactagccgtttttaggagtgagatgaaaaggtgctgtgagagcttacatgttgcgcttgaagaccttttgaggcctggtgatgatcgaagcttggatgtttggaggaaacttcagaggctgaagaatgtctgctatgatgctggcttttctcgtgaagaagattatcccagccagatgctgtttgcaaattggacccctgtttattcatccacttctaaatatgaatctgaatccaattctgaggtagctttttggaggggaggtcaggtatcagaagaaggtgtcaagtggttaagtgagaaacggtttaagacaatagttgatctcaaagcagaaaatataaaagataacttttatcaagctgccatagatgatgccattgcatcaggggaaatcaatgtagtcaaaattccagttgaggttggcactgcgccttcaatggagcaggttgagaagtttgcatctttggtatcagatcgcagcaaaaggcctatttatctccacagtaaggaaggagtttggaggacttctgctatggtctccagatggagtcaacacatgactcgc---------gacaatatgggttcagtcgaaggaaatatgtgtgcttcgacaactggtgttgtgagggtacagtcaagaaagaaagcagagatgttcttggttcgaactgatggagtctcttgtaccagagagcaagtgacagaagcttccttggccttcactcatccaagcacccaacaacagatgcttatgtggaagtctataccaaaaactgtattgttactgaagaagcttgggcaagaactcatggaagaagctaaagag---------------aagctcaacaaatacagctctcgtatcactgaacccaagtcacaagggggttctcaggcagtactgcacggcgtggggttatcagatgaggatttgaaaaaaccccagattggaatttcctcggtttggtacgagggtaacacttgcaatatgcacttgttgagtctttctgaggctgtgaaggaaggggtgagagaggctggtatggttggttttaggttcaacactgttggggttagtgatgctatctctatggggactaaaggaatgtgctatagcttgcagtctagggatttgattgctgatagtattgagactgttatgagtgctcagtggtatgatggcaacatatccatccctggttgtgacaaaaatgtg---------------------------------------------------------------------------------------------------------------------------------------------------------------------------------------------------------------------------agctcttcgacacctgctgaagatccgctgaagttggatgaatgccgtttagctggaaaatatcttgtggagttattgaagatggacttaaaaccacgagatataataactccaaggtcactgcataatgcaatggttatagtcatggcactaggtggatccacaaatgctgtgttgcacttaattgccatggcaag-------------------------------------------------------------------------------------------------------------------tt---aagcagagttgc---------------------------------------------cttgttgaca-----------------gatggtaggttt-------------------------------------tcaggtggttcccatggatttgttgttgtttacgtctgtcctgaggcacag------------------------------------------------------------------------------------------------------------------------------------------------------------------------------------------------------------------------------------------------------------------------------------------------------------------------------------------------------------------------------------------------------------------------------------------------------------------------------------------------------------------------------------------------------------------------------------------------------------atgaagagtgggaagattggtgagggggtgccgataatattggtcccgagcgcatttcagactctgataacaatttacaatgtgaaagagttcttggaggatgggatttatatacccactgatgtgaaagtgaagcagatgaagggagcaaagccagaatgtgtgacagtccagaagaagttcagtagggatagggatagggtggtgacggcatatgaggtgagggacaaaccctcgacattgaaagctgatgattgggatagggttgtggcggtttttgtgttgggaaaggagtggcagttcaaggactggcctttcaaggaccatgttgagattttcaataagattatgggcttttacatgcgttttgaagatgacagtgtagagtctgctaaaatagtaaagcagtggaat---------------------------------------------------------------------------------------------------------------------------ggttacccaggggatgtctctgtgactgcaacttatacacttacgtcaaccaccacaatgagacttgacatggaggcagtgtctgaaaacaaaccaactccaatcagcttagcccagcatacctactggaatttagccgggcataattctggtaacgttcttgaccattcaattcagatatgggcaaaccatgtcacccctgtggatcagaatactatcccaacaggtgaaatcatgccagttataggcactccctttgacttcacaaacgagaatagggttgataatgatatggataaggtcggcataggttatgaccacgactatgtgcttgattgtggggaggagaaattaggtctgaaacatgctgcaagagcaagggacacatcgagctcaagggttcttaatttgtggaccaatgcacctggaatgcagttttatactgggaactatgtcaatgggattcagggtaaaggagatgctctttatggaaagcatgcaggcttctgtttggagacacggggattcccaaatgcgataaaccagcacaatttcccctctgttattctccaacctggtgagacatacaagcacatcatgttgtttgagttttct---------------------------------------------------------------------------------------------------------------------------------------------------------------gtcaaagccagtaataatgctcttctggagcttgtaccagaaaccaaaaaagagaatcttgattttgagcttcctttgtatgacccatcagggggtgtcgtagttgaccttgcagttgttggagggggtcctgcagggcttgctgtggcacagcgagtttctgaggcaggattatcagtttgctcaattgacccttttcccaagttagtttggcccaacaattatggtgtttgggttgatgaatttgaagcaatggatctactagattgccttgacactacttggtctggtgctgttgtgttcatagatgacaagaccaagaagtatctagataggccttatgggagggttaacaggaaacagctcaaatcaaggatgctgcaaaagtgtgtatcaaatggagttaagtttcaccaagcgaaagttatcaaggttattcatgaggagtcaaaatccctcttgatctgcaacgacggcatcacaattcaggctgctgtggttcttgatgcaactggtttctccagatgccttgtacagtatgataaacctttcaatccaggttaccaagtggcttatggaattttggccgaggttgatgaacacccttttgatgtagataagatggtttttatggactggagagattcacatcttgaccgaagtgtagagcttaaagagagaaatagtaggactcctactttcttatatgcaatgcccttttcctccaacgggatatttcttgaagaaacatctctggtagcccgtcctggaattcctatgaaagatatccaggagagaacggtggttagattggagcacttggggataaatgttaggagcgttgaagaggatgagcactgtgtcattccaatgggtggacctctcccggtgctccctcaaagagttgttgggatcggtggtacagccagaatggtccacccttcaactggttacatggtagcaagaactctggca---gctcctttagttgctgattccatagtccagtacctaggttctgatatatgcctttcaggaaatgaactgtctgcacaagtttgggagaatttgtggcccatagaaaggagaagacagagggagttcttctgttttggtatggatattctgctcaagctggatttgaaaggaacaaggaggttttttgatgcattttttgatttggaaccccattattggcatggttttttgtcatcccgtctgtttcttcctgagcttttggtttttgggctttcactcttttcacatgcctctaatacaagtaggttagagatcatggcaaagggaactcttcctttggtaaacatgatcaacaacttg-----------------------ttttaaggattcgaatccaaattcaagaatcgcaagcgatttggagccaccactgttgccaaaagt----------a--------------------------------------------gggagtgtaactcacactgcgaggatgctagaggcaacgaggcaccaaaatgattgtgctagtcatcctgaccatgtaacttatacgactgttgtttctgcatttattaaggcagggtcaatggatcgagctagtcaagtgcttgccgaaatgatgagaattggcattcccgcaaatcggtttacatacaacatactccttaagggttaaagccagcaactgaagatagataaggcaaaattattgtttggagagatggttaatgatgcagggattgaaccagatgtagtttcctataataccttaattgacggatgtatactggtcgatgactgcgctggagctctagcatttttcaatggaatgcaaaccagagggattgcttctaccaagatcagctacaccacgttgatgaaatcttttaacctgtcaggtcaaccgaagctggctaacaaggtgtttgatgagatgcttaatgatcctcaggtgaaggccgattcagtcgcaatgaatatgttggttgaagggtatcgtaaactgggattgattgcagaggccaagaaaatagtccagagaatgaaagataacgggttttaccccaaggtcgctacttacggcagtcaagccaatgggattgctctggctagaaaaccagga---gctcttttgctttggaatgaagtaaaggataaatgtggggtgaaaaggggagaagattctgatccttcttctccaccgata------------------------------------------tttgttcgagctgctttctttaggaaaactttagaaatcatagcttgcatggaagagtacggaatacctccaaataaa---aaatttacacgaatttatgtggagatgcactcgagaatgtttaccagtaagcatgcatcaaaagccagacaagatagacggagtgaaaggaagaggtctgctgaggcttttaaattttggttgggtttacctaattcttactatggaagtgaatggtggttataacct--------------------------------tacgagattccagtcggtgact------ggagttcagacgtgtgctctt----------------------------------------------------------------------------------------ccgatcatgtccctccaccgcgtgttggtgtcgcgatggcagccgtcgcatcaaccatttatgtttttggaggtagagatggtgaacacaaggagctcaatgagctctactcttttgatacaattacaaacatttggaccctgctatctagtggggatgccggaccacctaaccggagttatcactcgataaccactgatgatcggcatgtgtacatcttcggtggctgtggtattgctggacgtcttaatgatctttgggcctatgatgttgtagagcagatgtggatcaaataccccacagcaggggacaaatgcaagggaagaggtgggcctgggctggcagtggcccaaggaaaaatttgggttgtgtatggatttgctggagtcgaggcggatgatgtacattgctttgatccaaccaatgaagagtgggccgaagtggagaccaatggtgaaaaaccaacagctcgaagtgttttttctacagtggggatcggaaaatacatatttatatccggtggggaagtggatcctagt---------------------------------------------------------------------------------------------------------------------------------------------------------------------------------------------------------------------------------------------------------------------------------------------------------------------------------------------------------------------------------------------------------------------------------------------------------------------------------------------------------------------------------------------------------------------------------------------------------------------------------------------------------------------------------------------------------------caccgcctctcagattccgacgccgacgattctgctgccatctacagcacacttgccaccatagagaacttgatcgaggtcaagcctgccgtggccgagatggtctgtgagaggacgaagttgctaaagtggttgcttgggaagatcaaggtcagggaattcgatagcaataagcagtacgcctctgagattttggccattttgctgcagagtagtaccgtgaatcagaagaggttaggccaaatgaacggcgttgatgtgttgcttcaggcggtggctacgtataagtctaaggatcctaagaatccggatgaggctgagatgttggagaatttgtttgattctttgtgttgtgtgttgatgccgttggagaataaggagaggtttgtgaaggctgaaggtgtggagttgatgatcatcattatgaagcagaagaagtcggcttatgattcggctattagggcacttgactttgctatgactaagtatccgcctgcttgcgaacgttttgttgatgttttgggtttgaagaccgcctttgctgcttttatgggcaag----------------------------------------------------------------------------------------------------------------------------------------------------------------------------------------------------ttgttgaattttctcaaaggcgtgggtcgctatgctagagtgggtacaatgatggcgaaagaaagtgtgaaaaagaggttagaatcagagcaagggatgagtttcactgagttcacttaccagttgttacagggttatgattttctctacttgtttgagaaggagggtgtgaatgttcagattgggggcagtgatcaatggggtaatattactgctggaactgaaattattaggaaaattttgcaggcggatggagtttatggcttgacttttccacttttgttgaagagcgatgggaccaagtttgggaaatcagaggagggtgctatttggctctcaccttctatgttgtctccttacaagt-------atctacttttttggttac--------------------------aagtatctacttttttggatatggaagagatagcccaattggagagagatatgaagagtgccggttatgtacccaattcagctcaaagaaggcttgcagaggaggttacacgttttgtgcatggtgaggatggtctggctgaggctctcaaggcaactgaagcattgaggcctggagctgagactaaactcgattcaaagtccattgaaggcattgctgaggatgtgccttcctgctcttttgcttatgatcaggtgcttgatcaatcattggttgatctttcagttttgtctggtctgcttgagagtaaatccgctgcacggcgcatgttgaagcaagggggactttacttgaacaattccagggttgatagtgagagtaagaaagtagaagctggggatattgtggatggaaaagttcttctcttgtctgccggaaagaagaacaaggttattgtacggatagggatgagtgaggaagaggttgctgaatatcggaagaccttggccattcgtgtttcgggttttgatgtaccaaggccagttaagacatttgaagattgtggtttttcaccacaactcatgaatgttataaagaaacaagggtatgaaaagcctactcatgtacaatgccaggctttacccattgtgctttctgggagggatattattggtatggcaaaaactggttctggtaagactgctgcttttgtccttcccatgattgttcatattatggatcaacctgaacttgcaaaagaagagggtccaatcggagtaatatgtgcacccactagggaattagcacatcaaatatacttggaggccaaaaaatttgcaaagtcacatgggattcgtgtgactgctgtttatggtggaatgtcaaagcttgatcagttcaaagagctcaaggcaggatgtgagatagtcgttgctactcctgggagattgatagacatgctaaaaatgaaggcacttacaatgtcaagggcaacttacttggtacttgatgaggctgatcggatgtttgaccttggatttgagccacagattaggtcggttgttggtcagattaggccagatcgtcagactttactcttttctgcaacaatgccacgtcaagttgaaaagttggctagggaaattctctctgatcctgttagagttacagtgggagaggtgggaatggccaatgaggatattacacaggtcgttcatgtgattccttctgatgctgagaagttaccctggcttctcgaaaacctacatggaatgattgatcaaggcgatgtcttggtgtttgcttcaaaaaaggccaaagtggatgaggttgaatcacatcttgctcaaaaaggttttaaagttgcagcacttcatggtgacaaagaccaggcttctcgaatggagattttgcaaaaatttaaatctggcatttaccatgttctcgttgcaactgatgttgctgcccgaggtcttgacatcaagtcaattaagtcagttgtgaactttgacattgcaaaagatatggatatgcatgtccatcgtattggtagaacaggtcgtgctggtgacaaagatggaacagcatatacccttataacccaaagagaggcacgctttgctggtgaattagtcaatagtttgatagctgctggtcagaacgtgtcaatggagcttatggatcttgccatgaaggaaaatgctctgtctatgactggtccaaggccaatggaatggtctactgtgccttataatcctccccaagcacctggcctaaatggaaaacataggacttcaagtttggaatcacctatcatgctacttactggtcatcagagtgctatatacacccttaagttcaaccctgatggaaacgtaattgcatccgggtctcatgacagagaaattttcttgtggaatgtgcatggggattgcaagaatttcatggttttgaaggggcacaagaatgcggttttggatctccactggactactgatggttcccagataatatcagccagttcggacaaaactgtgagggcatgggatgtcgaaacaacaaaacaagtaaaaaagatggctgaacactcctcgttcgtgaattcatgctgtcctactcggagaggactgcctctaatagtcagtggatccgacgatggaactgcgaaactgtgggacatgcgtcaacggggagccactcaaacatttccggataaataccaaattactgccgtcagcttctctgatgcatcggataagattttcactggtggtattgacaatgacattaaggtttgggacttgcgcaaaggtgaagtgacaatgacgcttcaaggccatcaagatatgataacaggcatgtcgttgagtcccgacggctcatatcttcttactaatggaatggactgcaagctctgcatttgggatatgcgcccttatgcaccacaaaatcggtgtgtcaagatcatggagggacaccaacacaattttgagaagaacttgttgaagtgtagctggtcatctgacgggagcaaggtaactgctggtagtgctgataggatggtttacatatgggacactacctcaaggcgtatactgtataagctgcctggccacactggttctgtgaatgagagcgtgtttcatccaagtgagcctattgttggatcttgcagtagtgataagcagatttatctcggggcaatttga--------------------------------------------------------------------------------------------------------------------------------------------------------------------------------------------------------------------------------------------------------------------------------------------------------------------gactg----------------------------------------------------------tgttg------------------------------------------------------------------------------------------------------------------------------------------------a--------caaacacaggaatttcaagatattgcacgtgaggaaccatattgatgtgataccactttatccgggaaagttactagggtatgttgatatggggattgagttagagattgattcgaggaagtctccaagcttgaaggattcgaagaacccaagtgattggcacaatttacaggctatgttgcacgtggttgctgggtggaatggggaagagagagagtttgaaccaaaagtcaagaggagcttggctttggtgaataagtcttgtgagtttctcaaggatgagtacaacgtgcctggctcgtggtgggttgagaagaacaaaggaatggttcttgataatgattctggagaatgggttttggctccaatccctcctagtcgggccacatataacaatttgatcaatgcttgtgcgtctggtggaaattggaaagaagctctgagagtttgcaagaaaatgactgataatggagttgggccagatcttgtgactcacaatattgtcttatctgcttacaaaactggggcgcagtattcgaaagctctgtcttattttgaacttatgaagggaactagtgtccgtcccgacacaaccactcttaatatcgtactgcattgcctgataaaacttggacaatatagtcatgcgactgaaactttcaattccatgaggaataagaaagcagaatgtcgccctgacgttgtaacattcaccagtattattcatatgtattctgtgtgtgggaaaattgaaaactgtaaggctgtcttcagtatgatgcttgcagaaggcttaatacctaatattgtttcatataatgcact-------------------------------------------------------------------------------------------------------------------------------------------------------------------------------------------------------------------------------------------------------------------------------------------------------------ttaatatgcacccttttggcagcctgtggacgctgtaataaaaaagtgaatgttgatgctgtgctttccgctgcaaagctgcgtggcatcaaattgaatacagttgcatataattcagctataggaagctatatgaatttaggggaacatgagaaagccataaatctgtatagatccatgaaggacaagaaagttaaaccagattctgttacttacactatattgataagtggttgctgtagaatgtcaaaatatagtgatgcccttgctttttatggtgaaatgatggattccggtattcctttgtccaaagaagtctattcagttgttatcaatgcctacagcaaacag---------------------------------------------------------------------------------------------------------------------------------------------------------------------------------------------------------------------------------------------------------------attctgggtcgagcttccaagctcaaccatgcacgatgtattctctttgatatgcccaataagggtcttcaattagatgaagacctttttattgagttgattgagagttatgggaaagctgggattgttcaggaggctgtcaaaatcttcaataagatgaaggaattgggtgtggaaaggagtattaagtcttatgatgcctttttcaaggttattttcaagaggggtcgctatatgatggcaaagagatattttaatgcaatgttgagtgaagggatagagcctactgggcatacttataatgttatgatgtggggttttttcctctctttgagattagagactgctaagagattttatgaagatatgaagactcgaggtatatcgcctgatgttgttacttttaacactatgatcaatgggtttaataggtttaagatgatggatgaggctgagaagctgttcgctgagatgaaggggaagaatttggcaccaactgttataagctatactaccatgattaaagggtatgtttcggttggtcgagtcgaggatggattgacaatgtttgcagagattaaatcttttggaattaagcctaatgctgtcacgtatacgacattgttgccagggctctgcgatgcagataagatgagtgaagctcaagtggtgttgaaggagatgttggagaggcatattgctcccaaggataactccgtcttcatgaagttgttatctagtcaatgtaagtctggcaatctagaggcagctgcagatgttcttaaggcaatgattgggttgagaattccaactgaggctggtcattatggtattctgattgagaatttttgcaaggctgagatgtatgacagggcagtaaagttgttgaataagctgattgcaaaggaaatcatattaaggccccagaatacctttgagatggagcctagtgcttatatcccaatgattcagtatctttgtgaaaataggcagacagggaaagccgaaacctttttgcggcagttgatgaagaagggtgttcttgatgcatttgccttcaatagtttgatccgtggacactcaaaggaagggaatcctgattctgcttctgaaattttgaagatcatgggtaggagaggagtttccaagtatgcagattcttatcagttgctcgtcaagagctacctgagtaaaggtgagccttctgacgctaaaacatctctggatggtatgattgaagctggacatcacccagaatcatcattgttcaggtatgtgatggagagtctatttgaagatgcgagggttcaaacggctagcagggttatgaagagtatggtggagaagggggtgaaggagaatatggatttggttgctaagattttggaagcccttttcgttagaggtcatgttgaagaaaccttgggaagaattgatttgcttatgcagaatgggtgcccccctgattttgatggtcttttatctgctctttcagagaaagggaagaccattgctgctctgaagctgtttgattattgcattgagagagactatgccgtagacttctcaagctatgataaggtgttggatgctctcttagatgcagggaagactctcaatgcatattcaatactgtgcaaaatattggagaaaggaggagtcactgactggaagagctgtgaagatttgattaggagtcttaaccaggagggcaatacaaagcaagcggatattcttgcaagaatgattaagggg------------------------------------------------------------------------------------------------------------------------------------------ggaagtgagaagaaggtttatgcaaatggaagtgcggatagtgatgggactaatgcgactgatcgaagcaagctcgtgtttttcgatcggaggaagcaatttgagctcgaggatttgcttagggcatcggcggagatgcttgggaaaggaaatttgggtactgtttatagagctgtgcttgatgatgggtctactgtggccgtgaagaggcttaaggatgcgaatccatgtctgaggcaagattttgagcagtatatggaagtgattgggaagcttaagtaccctaacattgtaagactcagagcttattactatgctaaagaggaaaagcttcttgtctatgattatctccccaatggaagcttgcactcattgcttcatggtgttcttggtggtgggtgaattctgtggtagtggactgcaga--------------------------------------------------------------------------------------------------------gctg--tctctgtatcattggggcctgtaataaccttcatgacatcaactgattcgaatgtgatccttaagggtgctgtggcatcgacagtgatattcttcagtgccagtaccactgcagcgcttcactggtttgtaagcccttacattcacaagctgaggtggaaaccaggctcagacagttttgaggtggagatgatgtcctggatggcatcgtccattccaaggaccatcaagtttgcttatattcgacaacccgatactaataggccttatgtcacattc------------------------------------------------------------------------------------------------------------------gtgtccgtcgagcgtgctccctactatagttatatggactcaacatctgggcagcttgaaccggcatctggtgctcgtgccagcattccaggacaggattattggccagaaggaacagctagtcgagttagagctgccagggcccctgagccaaccagtatatcagaaggatccccatcttatgggaaaagtcctggtagtaggaggaagaag---------------------------------------------------------------------------------------------------------------------------------------------------------------------------------------------------------------------------------------------------------------------------------------------------------------------------------------------------------------------------------------------------------------------------------------------------------------------------------------------------------------------------------------------------------------------------------------------------------------------------------------------------------------------------------------------------------------------caggtcccgcaatttttagtcctttgataaagaaagaggacttggctttcttggagaaggaagacgggcttgcttcattagagaagataggagaaggtggttgtggggaggtttacaaagctgaattgccaggaagcaatggcaaaatgattgctatcaagaagataattcaaccccccaaggacgctgcagagctgacagaagaagatagtaggctgctgaccgtaaaactgcgtcaaatcaggtcggagataaataccgttggccaaattcggcatcggaatcttcttcctctactggctcatgtttctaggcccgactgccattacctggtttatgaattcatgaaaaatggtagcttacaggacttactgaatgaggtttcagccgggaataaagaactggattggctttctaggcacaagattgctcttggagtagcggcagggattgaataccttcacatgaaccatagcccacgtataattcacagggatctcaagccaggaaatattcttcttgatgatgatatggaagctcggattgcagactttgggcttgcaaaagcaatgccagatgctcaaacacatatcactgcctctaatgttgcaggaaccgtgggatacatagcaccagagtaccaccaaacatttaagttcacggacaagtgtgatatatacagctttggcgtgattctaggggttctggtgacgggaaagcttccatctgatgaatttttccaccatcaaaatgagataggtctggtgaagtggatgaagaatgcaatgacttcagaggatcctaaacaagcaattgatccaaaactgatgggaaatggctatgaggaacaaatgcttttggttctaaaggttgcttatttctgcactctggacaatccaaaagagagacccaatggtaaggaggtcacaactatgctgtctcagattaagcattaa---------------------------------------------------------------------------------------------------------------------------------------------------------------------------------------------------------------------------------------------------------------------------------------------------------------------------------------------------------------------------------------------------------------------------------------------------------------------------------------------------------------------------------------------------------------------------------------------------------------------------------------------------------------------------------------------------------------------------------------------------------------------------------------------------------------------------------------------------------------------------------------------------------------------------------------------------------------------------------------------------------------------------------------------------------------------------------------------------------------------------------------------------------------------------------------gcctgtcttaagagatatgaggtgagagactcccaaggggttgtatgggtatggatgtccctgaagactccaccaaacgccagcaaactaccttggtttgaaaactttgccaggccaggttttaaagacacttcaactatccacgaactcccatatgaccattccatacttcttgagaatttaatggatcctgcccatattccaatctcgcatgacaggacagattggacggcgaagagggaagatgctcaacctttgagtttcgaggtgactgaacgtactgatagggggtttgctgggtggtggggcaagtcaaacgatcaacctttgccaaactttttaaagtttgaagcaccatgtgttcttcaaaataacaga---------------------------------------------------------------------------------------------------------------------------------------------------------------------------------------------------------------------------------------------------------------------------------------------------------------------------------------------------------------------------------------------------------------------------------------------------------------------------------------------------------------------------------------------------------------------------------------------------------------------------------------------------------------------------------------------------------------------------------------------------------------------------------------------------------------------------------------------------------------------------------------------------------------------------------------------------------------------------------------------------------------------------------------------------------------------------------------------------------------------------------------------ccgcagccttctgtttctctctggcatcagatctccaaatacaaaacaatggcttgggaagcatataaaagtaggccgatttcacattgggttcttcaaggtcttagcagtggtgcaatgcttgttgcattccctgcttctagccttctgtctcgaatctattatacgaatggtggcactagcaagtggatcatctcatgggtagcagttgcagggtggcctttaactgctttgattttaattccttcatatttcttctacaaatccttccccactcccttgaacacaaagcttactctttcatatattgtattgggtttcttaagtgctgctgacaatcttatgtttgcatatgcatatgcatacctcccggcatctactgctgcccttttggcttcatcatctctagttttctctgcactatttggatatattcttgtgcaggacaaacttaatgctgcaatgataaatgctcttgtgatcattactgttgccatgaccatcatagccttggattcagattcagacaggtacggaaatgtcagtgttcgccaatacatcatgggtttcatctgggacattctgggatctgctcttcacgggctcatttttgctctatcagaactagtttttgtgaagctacttggtagaagatccttccatgtggtgctggagcaacaagtcatggtttcattgtttgcttttatatttacaacaattggtgtaattttgaacgaggattttcaggggatgacatctgaggctagaagtttcaagggtggcaaagtttcatattatcttgttctcatcttggcagctgcattagaggatggttcaattgattttggagactttttcaaaggcccattacccgggaagtttttcaaacttctgggatatttggctttatcccggcttgggatatatatacctcttggtggagtaaaccgggatgcttttgtgggaaatttggaccagaacactttgttgagcactttagattcgttttctgggggaggcattggtagacttgggatatgttctcttggtattgttcccttcatcaatgcacagattgtcttccagctacttgcacagatttatcccaaactgcaagatcttcagaaaaaggaaggagaaacaggaagaaagaagattcttcagtatacacgatatgcctctgttgggtttgcagttgtccaggcaattggccaagtattctaccttcgtccatacgtaaatgactttagtacacagtgggttctctcttccgttaccttattgacacttggctcgatactaacaacatacattgggaagcggatcacagacctgaaacttggaaatggcacatcacttttgatattcactagcattgtctcatatttgccagcatcatttggtagaacagttgcagaggcgtttcaggatggtaactatgttggacttgccaccataattgtctccttttttctgttggtcttcggaattgtatacgttcaggaagcagagaggaaaattccactcaactatgcatcaagatac---------------------------------------------------------------------------------------------------------------------------------------------------------------------------------------------------------------------------------------------------------------------------------------------------ctctccattgatccctccgtccaccccggcgagatctccatctccaggatctccggct------cccacaagctcagcacaaaccctctctggaactgcgccggaatcgccgccatcgaggtcatcaagatgctcgacgtccgatccgtcggcctctccctctccctcgagaaaggcctacctttaggcagtggtctcggctccagcgccgccagtgccgctgctgcagcagttgccgtcaatgagctctttggtgctcctttaagcatcgaagatctggtacttgcggggctcaaatcggaggaaaaggtatctggataccacgctgacaatgtggctccggctattatgggagggttcgtgttgattcgaagctacgagcctctggaactgattcgattgaactttcctagcgaaaaagatttgatctttgtgttggcgagtccggaattcgaagccccgacaaagaaaatgagagctgctttgcctggagagataggaatgtcgcaccatgtgtggaattgcagccaagctggggctttggttgcatcggtgattgcaggagatttgattgggttagggaaggcgttgtcagccgataagatcgtggagccacgaagagcgcctttgataccagggatggaagcggtgaaaaaagcgacaatagaagccggggcatttgggtgcacaattagtggagcaggaccgacggtggtggcggtggtggatgatgaagataaggggaaagagattggggagtgtatggtgagggcatttttcaaagatgggaatttgaaggctgtggcctctgtgcagaggcttgatagggttggtgctaggcttattgggagttcacctagatgatagggtttgatggaattgaaattcatggagcacatggatacctcatagatcaattcttaaaggacgggatcaatgatcggactgatgagtatggtggatcacttgcaaatcgctgcaaattcttaatgcaagtggttcaagctgtggtttcagccattggtgctgatagagttggtctgagaatttcaccagcaattgatcaccttgaagctatggactctgatcctcttggcctaggattggctgtggtagagaggcttaacaagctccaacaaaacctttgttcgaagctcacttatctccacgtgacacagcctcgatacacagcttatggccaaacagaatcaggcagaccagggagcgaagaggaagaagctcacttgatgaggacattgagagaagcttatcaaggtacatttatttgtagtggtgggtttactaaagagctaggcatgcaagctttatcacagggtgatgccgatttagtgtcatac---------------------------------------------------------------------------------------------------------------------------------------ttctcttctatatcaccgtctccaattgcagcggctagccttggtcaagtttacaaagctcagcttgagtattctggtcagattgttgctgtcaaagtgcaacgccctggtattgaagaagctataggacttgacttctaccttataagaggtcttggatttcttatcaatagatacgttgatattgtaaccagcgatgttgttgctcttatcgatgaatttgctag--------atcgggaatttaattttgtgcaggagggaaagaatgcaaagaggttcaaaaagttgtatgctgacaaggaagatgtccttgtccctgacattttctgggattataccagcaacaaagtattgaccatcgaatgggttgatggagtcaaactaaatgaacaagttgctattgagaaacaaggattgaaggtactggatcttgtgaacactggtatccaatgcagcctcagacagcttcttgaatatggatattttcacgcagatcctcatcccggtaatctattagcaacaccagagggaaagcttgcttttcttgactttggaatgatgagtgagaccccagaagaagcaagatttgcaattattggtcatgttgttcacatggttaatcgagattatgaagctatggctcgtgactattatgctcttgatttcctgtcacctgatgtagacgttactccgattgtaccagcattgcgaaacttctttgatgatgcacttaactcaactgtgagtgaactgaattttaagacgctggtcgatggtctgggtgctgttctgtaccaatatcctttcaatgttccagcatattatgcattgatattgagatcacttacagtacttgaagggttagctctatatgctgatcccaattttaaggtgctggctgcttcatatccatattttgcgaagaggcttctaacagatccaaatccatatctcagagatgctcttgatgagttgctttttaaggatggaaagtttaggtggaataggcttgaaaacctgctggttcagggaagaaaagatagagatttctctgcaagagatgctttacagccagttttaaagttattattgggtcccgatggtgaagagcttcgcattttagtaattaaagaggctgtgcgtgtgacagaagct---------------------------------------------------------------------------------------------------------------------------------------------------------------------------------------------------------------------actgatcttcgtatcagtttattagttggaggtgatagtatggaaaatcagtttgaagaattagcccagaatcctgatattataattgcaacccctggtaggctgatgcaccatttagaagaggttgatgatatgtcactgcgcactgttgaatatgtggtgtttgatgaagcggattctctatttggcatgggttttgctgaacagttgcataaaatccttgcacagctgagtgagaatcgtcagaccttgcttttcagtgctacattgcctagtgcccttgctgaatttgcaaaggctggtttaagagaccctcagcttgtgaggcttgatttggaaaataagatcagccctgacttgaagcttttgtttttcaccttgaggcaggaagaaaaacatgcggctttgatctatttgataagggagcatatcggttctaatgagcagacactaatatttgtttccacaaagcatcatgtggagttccttaataccttgtttagagaagaaaatattgaaccttcagtatgttacggtgaaatggatcaagatgctaggaagattcatgttgcaaggttcagggcaaggaagactatgatgctaattgtgacagatgttgcagccaggggcattgatattccattgctttataatgtcataaactgggacttccccccaaagcctaagatcttcgttcattgtgtgggacaagcagctagggctgggcggactggcactgcattttctttcataacttctgaagatatgccataccttttagatcttcatctttttctatcaaaaccaatcagggctgcacctactgaggaggaagtattgcaagatatggatggtgtgctgtcaaagattgatcaagctgttgctaatggagaaactgtttatggacgttttccagaaatgcttcttgatcttgtttcggacagagtcagggcaataggatcaagactcagggaaatgacttccatgacaaaaacacgtgcgaatgcatttcggttatattcaaagacaaaaccatcaccttcaaaggagtccattagaagatcataggatttaccacgtgaagggctgcatccaattttcaaaaatgcactggctggtggagagctattggcattggcattttgtgagcgtttaaagacgttcagaatgtagttgatgtttggacacacatgccaggcagtggatgatctcaagacgtgggtgtgaggatga--tgaagttcattctattggtgatcatacagccattgaacttatcggcagagaccgccctggtctcttatctgagatttcagcagtcctagctaacctccgcttcaatgtagttgctgctgaagtttggacacacaataggcgaatagcctgtatcctttatgtcaatgatgatactacaagccgcgcagtgaatgatccaaccagattatctttaatggaagagcaactcaagaacatcctacgtgggtgtgatgatgatgaaagagtgggttacaccaacttctccatgggatttacccacaccgatcggcggctccaccagatgttatttgccgacagggattatgagggtggcggaagtagtaatgaggtcgattgtcctccttacttcaaaccaaatatcacagttgagcattgtgaggagaagggttactcagtggtcagtgttcggtgtaaagatcgggcaaaactgatgtttgacattgtgtgcacactaactgatatgcaatatgttgttttccatgcctctatctcctcagatggcccctatgcctcacaggagtatttcatccgtcacatggatggttgcacacttgataccgaaggggagaaggaaagagtgataaagtgtcttgaagctgcaattcggagaagagtaagcgag---ctgcactattggggaaacactccagaacaagaatactacaaactccacaacatcagaggctcttcctcctcctacacctctcccagaggtctgaagctcttcacgagatcatgggtcccgc----------tccacctcgcgccctcatcttcatggtccacggctacggcaacgacatctcctggaccttccaatccaccccaatcttcctttcccaaatgggcttcgcttgcttcgctctcgatctcgaagctcacggccattcccaaggcctcaaagccttcgttcccagcgttgacttcgtcgttcaagactgtatctccttcttcaattcaatcaaaaaagatcccaacttctttcacttgccttgttttctctacggcgaatccatgggtggtgctatctctcttctcatccattttgctgatccaattggctttaaaggtgcgattttggtcgcacccatgtgcagaatcagcgacgcagtcaaacctatttggcctattcctcagattctcactctagtcgcgaaatttctgccccgactggcgattgttcccactgaggacttgctttacaagtcttttaaagttgaggagaagaaggttgttgctgctaagaatccagtgaggtatacgggaaagcccagattgggtactgtggtggagcttttgagagttactgattatttgggttccagactgagtgatgtggagataccttttcttgtgttacatgggagtgctgatgttgttacggaccctaatgtgagcagagagttgtatgataaggccaagagtgaagataagtccatcaagatttatgatgggatgatgcattccttgttgtttggagagacagatgagaatgtggaggttgtaagaggggacattcttgcttggttg---------------------------------------------------------------------------------------------------------------------------------------------------------------------------------------------------------------------------------------------------------------------------------------------------------------------------------------------------------------------------------------------------------------------------------------------------------------------------------------------------------------------------------------------------------------------------------------------------------------------------------------------------------------------------------------------------------aactggatgaggctggaaaggcatgagtggggggacgtgtttgatattttaaaacggccgcgtttggtgaggggtagcgggagtaaattgctaatggttggagggttaaagtcgtcattttcagtgaacgcggcgtgctcgacgatactaatactgaggctggatttggagaccttggagtgggatgaggctggccgcatgccgctggagatgttcaagtgctttcaggagtccagtaagtataaggtgtttggcgggggagatagggtttgtttctctgcgaagagggtggggaagttggcgctttgggatcggt-------------tgagtggcggtggattgataatttgccatgaagtggcgatgggctctctagaggatttgtttttggagctaggctcacttctttgccatga------------------------------------------------------------------------------------------------------------------------------------------------------------------------------------------------------------------------------------------------------------------------------------------------------------------------------------------------------------------------------------------------------------a--------------------------------------------------tccaggctcgccca-------------caggttagaggtgcatctgccttcaggcatcttgttgcaagattaccaccaagagctcattcaatttattatagggatgaaattggcaacatatcaacatctcatttatggggtgattccaaaaagg------------------------------------------------------------------------------------------------------------------------------------------------------------aaatt------------------------------------------------------------------------------------------------------------------------------------------------------------------------------------------------------------------------------------------------------------------------------------------------------------------------------------------------------------------------------------------------------------------------------------------------cttcaaatctttgatggaatgaaaaacgaccgcgtttcgcccagtatattgacttataacatcgtgattaatgcttgtgctaggggtggtttggattgggaaggtttgctagggttgtttgctgagatgaggcatgaaggtgtacagcctgaccttgtaacttacaacgctttgcttagtgcttgtgctggtagaggtttaggtgatggggctgagatggtatttaggactatgaatgagtgtgggatacttcctgatataactactgatacttatctagttgacaattttgggaaaatggataagcttgagaaggtttctgagctgctaaaggggatggagtcccgggggaatttgccggatatatcgtcatataatgtgttgttacaggcttaggcggaaataggtttgattagggaggcactg---gtgtttaggcagatgcaatcggtaggttgtttgccgaatgctactacttatagtattttgttgaatttgtatgggaggcaaggaaggtatgatgaagttagggagctttttcttgagatgaaagtgagcaatacagagccagatgcggctacgtataacattctgattgaagtgtttggtcaaggtgggtactttaaggacgtggtgact---tttcatgatatggtggaggagaatgtagagcctaaaatgggaacagatgagggcttgataactgcttgtgggaagggtgggcttcatgaggatgccaaaaacattcttgatcacatgaatgagagtggtgtggtgccaagttccaaggcttatacaggggttattgaagcctatgggcaagcagccttgtatgaggaagcagttgtcagcttcaacacaatgaacgaagtggggagcaagccgtctgttgaaacttacaactcgctgatttatacatttgcacgaggtgggctgtataaggagactgaagcaattttgtatagaatggttgagtgtggtgttgcaaggaatgttgattcattcaatggcatgattgaagcttctaggcaaggaggtcagtttgaggaagctcaaaaagcatatgttgagattggaaagacaagatgtgatcctgatgagaggaccctcgaggcagttttgagtgtatactgcttttcaggtcttcttgatgagtgtgaagagcatttccaagagatcaaagcatcaggaatggtgccaagtgtgatgtgctactgcatgatgctttctgtatatgctaggaatg-----------------------------------------------------------------------------------------------------------ctatttgg---------------------------------------------------------------------------------------------------------------------------------------------------------------gaagaacattactggacattgttggtagagtcaagtggtatggattgggaattgtcctaatctatgttgtgactttggcaatatttccagggtatatcactgaggatgtgcactctcagatattcaaggattggtacgcaattctactgataactggctacaatgtgtttgaccttgttggcaagtctctcaccgcagtctatctccttgaaaattcaaaggctgcaattggtgccactctagtcagattgttgttctttcctctcttctatgggtgtttaaatggtcccagattcttccgtacggagatcccggtaatttttctgacttgccttttgggactaactaatggctacttaacaagtgttttgatgattttggctcccaaaactgtccatttacaacatgccgagagtgcaggaatagtgattgtattgtttctagctgttggtttggctgttggatcagttgtatcttggttttgggtcatttga------------------------------------------aaggaaaatgaagaaagttctcttactgcatataccgatggaataataaatgaaataagaaacttggtcagtgacatttcttctgagaagaatatgaagacaaaaaccaaagaagcacaagaaactattcttcaagaaattgagaagttagccgctgaagcctacaatatctttagaagctctgtcccgaccttttcagaggatgctgtttcagaaacagaggaactaaaacctcctgtc------cagatatcctcgggcacaggcacaggatttgaaatattatgccaagggtttaactgggaatctcataaatctggaagatggtacttggaactcaaagaaaaggctgaattactatcctctcttgggttctccgtcatatggttgcctccacctacagaatctgtttcacctgaaggatacatgccaaaggatttgtacaatctaaattccaggtac------------------------------------------------------------------------------------------------------------------------------------------------------------------------------------------------------cttctcgacctttcacataactgcttctcaggcgaaatcccattgaagattacagaactcaagagtttgcaggccttgtttctgtcccacaatcttcttgttggagaaattccagagaggatcggaaacttaacttatccgcaagtgattgatctctcgcacaactcgttatcaggttcaattccattgaacatcgtcggttgttttcaactgcttgctttgttgctcaataacaacaatctttctggtgaaattcatcctgagcttgatgcattgaatagcttgaagatactagacattggcaacaacatgatttctggcgagatcccactaacattagcaggctgcaaatcactggagattgttgatctcagctccaacaatctctctggaactttgaatgatgcaataaccaaatggtcaaacctcaagtatttatccttggctggaaacaatttcaat------------------------------------------------------------------------------------------------------------------------------------------------------------------------------------------------------------------------------------------------------------------gaggcaaaacgtgctgtaccgttgaaggattatcagaatattggaattatggctcacatagatgcgggaaagaccactactactgaacggattctattctacacaggaagaaattacaaaataggggaagtacatgagggaacagctactatggattggatggaacaggagcaagaaagaggcattaccattacttctgcggcgacaaccacagcttggaacaaacaccgtattaacatcatagatactcctggccatgttgacttcacccttgaagttgagcgtgctcttagagttttggatggtgctatatgcttgtttgatagcgttgctggagtagaacctcaatctgaaactgtgtggaggcaagctgataaatatggggtacccagaatttgctttgtcaataagatggatcgtctcggagcaaactttttccgaacaagagatatgatagtggcaaacttaggtgccaaaccactggtccttcaacttcctattggttcggaagataattttcagggggttattgatcttgtgagaatgaaagctatagtttggtctggggaagagttgggtgcaaagttcacctacaaggatattcctgaagatcttcagaagctggctcaagaatacagagcacagatgatagagaccattgtcgagatagatgatgaagctatggagtgctacttggaaggagttgagcctgaggagcaaacaatcaagaaattgattcggaaaggaaccgtctcgggaaattttgtgccagtattatgtggctcagccttcaaaaataagggggttcaaccattacttgacgccgttgtagattatctaccttcgcctcttgagttgccacctatgaaggggacagatccagagaacccagaagtgataatagagagggctgctagtgatgatgagccattttctggtctagctttcaagatcatgactgattcatttgtgggatcccttacttttgtgagagtgtattcaggcaaactaagtgctgggtcatatgtcctaaatgcaaacaaagggaaaaaggagaggattggtagacttttagaaatgcatgcgaatagcagagaggatgtgaaggtagctttagcaggtgatattattgcccttgcaggtcttaaagatactattacaggtgaaacattgtgtgaccctgaaaatcccattgtgcttgaacgcatggactttcccgatcctgtgattaaggtggcaattgaacctaagaccaaagctgatgttgataagatggcgactggtttgataaagcttgctcaagaagacccttctttccacttctcacgggatgaagagatcaaccagacggttattgaagaaataggagaactgcatcttgaaattatcgtggaccagctcaagagggaatttc--------cctaatgttggagcacccaaagtaaactatcgggaaagcatatcaaaggtctcggaggtgaaatacattcacaaaaagcagtctggtggacaaggtcagtttgccgatatcacagtacggtttgagcccatggagccaggcagtggttacgagttcaagagtgaaatcaagggaggtgcagtgccgagagagtacattccaggagtgatgaaaggactggaggagtgcatgagtaatggtgtgcttgcaggatttcctcttgttgatgtacgtgctgtgctagtagatggatcttaccatgatgtcgattcaagtgttttggccttccagctggcagctagaggagctttccgggagggggtgcggaaagctggcccaaagatgcttgaaccaataatgaaagttgaagttgtcacacctgaagaacatttgggagatgtaattggtgatctcaactctaggagaggccaaatcaacagctttagtgacaaacctggtggtctcaaggtggttgatgcgcttgtgcctctggcagagatgttccaatacgttagtacactcagggggatgacaaaaggccgtgcttcttacaccatgcaattagccaagttcgacgttgtccctcagcacattcaaaaccagcttgcttccaaggagcaagaagttgccgcttga-------------------------------------------------------------tcaatatttttgaagagagcccatgagcttaaagaagaagggaataggaggattcagaataaggactatgctggtgctcttgagcagtatgatagtgctcttagactcacacccaaaaaccatcctgttagagctgtatttcacagcaatagagctgcttgtttgatgcaaatgaagcctataaattttgaaacagtgatcactgagtgcaccatggcactccaagttcagccaaggtttgccagggctctccttaggagggcttgggctttcgaggtgatagggaagtatgagctggctatgcaggatataaaggcattgttggtggtggaaccgaatcaccaggatgctttggacatttcctgacgacttgggacagcactgaggtctcatcacgaggctcagcaac-----------------------------------------------------------------------------------------------------------------------cctttggatgtttctatccgatggaggcaactgaagcttgtttatgatcatgacataaggctggcccaaatgcctgtgaattgcaacttcagagtgttaagggaaattgtgggcaaacgatttccatcatcaaagtcagttctgatcaagtacaaggatcatgatggtgattgggtgactataacgtccactggtgaacttaggcttgcagagtcttgcgctgatagtctaattccaaaagatcctgaaacaggtaaaagagactcatttggaatgttgagattgcatgttgtggaggtaaatcctgagcaagagcctgcatttgtg---gaagaagaggagaaatctttggagaatgacagcttcgaggaggatgaaagtgttcttcattcttcgcttgttgaatctgtgatagaagctg-----------------aagactgagaaagaagccccaaaggagaaagcaggggtttcagaagatcctgagtgtaaggaactggaaatggatgactggttgtttgagtttgcgcagcttttccgcatccatgttggtattgacccagatgctcatattgatctgcacgagcttggaatggagctctgttcagaggctcttgaggagacagttaccagtgaagaagctcagagactcttcaacaaggctgcctcaaagttccaggaggtggctgctctggctttcttcaattggggaaatgttcacatgtgtgctgctcggaaacgaattcccttggacgagtctgctggaaaggatataggggctacacagcttcaaacagcttatgactgggttaatgataagtatttcttggccagagagaagtatgaggaagcactttcaatcaagccagatttttatgaagggttgctggcatttgggcagcaacaatttgaattggccaaacttcactggtctttcgcgcttgccaagaaaactgatctctcaagctgggattcaacggaaacactgcagcttttcaacagtgctgaggagaagatgaaggttgccactgaaatgtgggagaagctggaggagcagagagcaaatgaactaaaagaaccaagtgcaagcaagaagtatgaattgttgaaaagaaggaagaaacaaggaagtggcaatgaaggt---cttgagatctcggccgatgaagcaggggaacatgctgcagtgatgagatcacagatccatctgttctggggcaacatgcttttcgagcgatcacaagttgaatgcaaactgggtttcggaggttggaagaaaaacctggatgctgctgttgagcgttttaagcttgctggagcgtctgaggccgacatttctatggttctaaagaatcatttctccaatgaa---------------------------------------------------------------------------------------------gtgatgagt------------------------------------------------------------------------------------------------------------------------------------------------------------------------------------------ctgtgtactcatacagggattcaagctgagatgattttagggaccattgcaaggagagaaaataaagttggtgattttgatcgggattacctggaagatagagttacctttagtgaggacaagcttatggattctgagagcaaggcaatcatgatggcttgggagaaaccattgatggaggctcatgccaaagctgtttgttcaagtggtggtcatattttaaacatcggattcggaatgggtctggttgatacggctattcagcaatatgcgcctgctacgcacaccattgcagaggctcacccggaggtttatgaacgtatgcttcctgcaggttgggccacgaaggacaatgt---ggttatctttggccgttggcaagatgttcttctacaacttgaa------------------------------------------------------------------------------------------------------------------------------------------------------------------------------------------------------------------------------------------------------------------------------------------------------------------------------------------------------------------------------ctctataaatg---------------------------------------------------tttgttacagctatcagaaattatggctaagaggggaatgaacaagacagtcagtgatcaagccgtgcatcttgatattattgccaaaactcggggaattcctgccgctgaaaattattttgttgaattgctagagtcttcgaagaatcatcattgttatggtgccctattaaattgttattgcaaggaattgatgaccgaagaagctgaggctttgatggaaaagatgaaagaactcaatcttcctttaagctccatgccttataacagccttatgacactttatgaaaagactggaaagccagaaagaattttggcccttgtacaagaaatgaaggccaacaatattatgctggattcttatacatacaatgtctggatgcgagctcttgcagctgtcaatgatatagttggtgttgaaagggttattgatgagatgaagagggatggtcgagttgctagtgattggacgacatatagcaacttagcatcaatttatgttaattctggcttatttgagaaggcagaaactgctcttaaggaattggagaagaaaaatgctcacaaagatctatctgcttttcagttcttaattacattgtatggccgaactggcaatttgcttgaaatatatcgtatttggcgttctttgagattggcatttcccaaaacggcaaatgtaagttatttgaatatgattcaggtgttggttaatttgaaagatcaaccaggtgcagagaaatgtttcagggattgggaatctcagtgctcaacttatgacattagggttgcaaatgtcctcattggtgcttatgctaaagatggttcgttggagaaggctgaggagctcaaggagcgggcacgtagaagaggggccaagcctaatgtgaaaacttgggagatctttcttgattattatttgaagagaaaaattttcagatctgcagttgattgtgtaggcaatgcagtttctattggtagaggggacggtatgaagtggattcctcctcctgaaattgtcaataccttgatggggtatttcgaggtggaaaaagatgttgatggtgcagaagattttgtggaggtattgaagaaggctgtagataccttggaggtggaggtgttcgaatcattgattagaacttatgctgctgctggaaggacaagccgtgcaatgcgttttcgcttgaaaatggagaatgtggaggtgagtgagaccagcaagaagttgcttgagaagata------------------------------------------------------------------------------------------------------------------------------------------------------------------------------------------------------------------------------------------------------------------------------------------------------------------------------------------------------------------------------------------------------------------------------------------------------------------------------tacaccgagttagctaactcgttcgcagtgttcgaccgatggttcgcctcggttcccgcgtcgactcagccgaatcggttctatgtccactcggcgacttctcacggagccaccagcaacgtccggaaggacctaatccacggttttcctcagaagacgattttcgactccttggacgaaaatgacctcagcttcgggatatattacgagaacatccccgcgacgctcttctttaaaagcctgaggaaattaaagaacgtgtttaaattccacagttacgctctcaagttcaagcgccacgcgaggttggggaagcttccgaactacgtcgttgtggagcagcgttattttgacgtgaaggcgagtccggccaacgacgaccacccttcgcacgacgtggcacgtggacagaagttcgtgaaggagctgtacgagacgctgaggtccagtccgcagtggaaagagatggctttgttgattacttacgatgagcacggtgggttttatgatcacgtgccgacgcctgcttcccacgtgcctagcgccgatgggattattggacctgaaccgttttatttccggtttgatcgattgggtgttcgggtccccaccttacttatctcgccatggattgacaagggcaca
>Bathiorhamnus_capuronii
---------------------------------------------------------gtgaaaatttccggtagacccctctacctagatatgcaggccacctcgccggtggaccctagggttttggacgccatgcttcctttctacatgttccggtacggaaaccctcattcccggacccacctgtacggatgggagtcggaccaggccgtggagacggctcgctcccaggtggcctccctcgtcggcgcgtcgccgaaagagatcgtctttacctccggcgccaccgagtccaacaacatctccgtcaagggggtcatgcacttctacagggagaagaagcgacacgtcgtcaccactcagaccgagcacaaatgcgttcttgattcctgtcgccatctccagcaggagggtttcgaggtcacctacctccctgtgggctccgatggccttatagacttagagaagctcaggtccgcgattcgagccgatactgggctggtttcgatcatgactgtgaacaatgagattggtgtgattcaaccaatggaggagattgggaaaatttgcaaagaattcagtgttcctttccacactgatgcagctcaggcatttgggaaaattcccattgatgtggagaagtggaacgtgagtttgatgtctcttagtgggcataagatttatgggcctaaaggtgttggagctttgtatatgagaaggcgtccaaggattcgtgttgagccgcagatgaatggcggtgggcaggagagggggataaggagtggcactgtgccaacccctctggttgtaggaatgggtgcagcctgtgagcttgccaagaaggaaatggagtacgatgagaagaggattactgcgttgcaagagcgtttgcttaatgggattaaggccaaacttgattttgtagctgtgaatggaagtgtagagaggcggtatgcggggaatttgaatttatcttttgcttatgtagaaggggagagtttgcttatggggttgaaggaagtcgcggtttcgagtgggagtgcttgtaccagtgccagtttggagccctcttatgtgttgagggcattgggtgtggatgaagatatggctcatacttcgattaggtttggaattgggaggtttacaacagaggcagagattgatcgtgctgttgagcttactgtacaccaggtggagaagttgagggaaatgagcccgctgtatgaaatggttaaggaagggattgatattaagtcgatagaatgggcacaacactga---------------------------------aaaagggtacccaagcgattcgtgaaaagccaagtcccagaatcgattctccaagatgcagcgctcaacgccgccatagctctcctaccttcaaactacaacttcgaggtccacaagtgcgtgtggcgcgtccgctccacgaaggcctcgcgcgtggccctgcagctgccggagggcctgctcatgtattccctcgtgctctccgacataatctccaccttcggcggcacgtcccactgctttgttctcggcgacgtcacctacggcgcttgctgcgtcgacgacctcgccgcctctgcgctccaagccgacctcctcatccactacggccacagctgcttggtccccgtccacgtcaccaccgtcccatgcctctacgtcttcgtcgacatctccatcgacgtcgacaggttaatccgcacagtcgagctcaacctccgtcgaacgtcgtcctcgccggaaccatccagttcggttccgcgatccgagcggccaaagcggagctggaaaatcgtgggttcaaggtcctgatcccccaatcgaagccattgtcggctggggaggttctgggttgtacggcacccaaggtgtcg--------------------------------------------------------------------------------------------------------------gttggaggaatacgatcacaagggaatgagggagtcgaggaaaagcgcggtctcgaaggccatggaggtcaccaactgggggatcatactgggaactttaggaagacaaggaaatcccaagattctggagaggttggagaagaagatgagggaaaagggactgacatacacggtggtgttaatgtcggagatcagtccggcgaggattgcattgtttgaggactcagtggacgcttggattcagattgcttgtcctcggctgtccatagattggggcgatgcgtttggtaagccgcttctgactccattcgaggccgagattgctctgggaaatatatctggctggtgggag-----------------------------------------------------------------------------------------------------------------------------------------------------------------------------------------------------------------------------------------caggctgtttcgttctttgagaggatggataaggattatggtctcaagcgggacagagaatcgcttaggttggttgtggagaagctttgtgaaaatgggtttgctagtcatgcagagaaaatggtgaagaacttggccaatgaatttttcccagatgagtatatctgtcatgcgctgattaagggttggtgtgtggatgggaagcttgaggaagcgaagaggttagctggagagatgtataggggaggttttgagattggaacaatggcttataatgcaattcttgattgcgtatgcaagctttgtagggaaaaggatccttttcggcttcatttggaggccgagaaggtgttggtggacatggacgttaacggcgttccgagaaatgtggaaactatcaatgtgttgattaccaatttgtttaagatcaggaagactggggatgcattgaagctgttcgacaaaatgggtgaatggggatgttacccaaatgcaaatacttttcttgttttgacaaacagtttgtatcaggcagctagattaggagagagtgatgaaatgattgataggatgaagtctgctgggtatggagatgctattgataagaaagcttattatgggtttttgaagattttgtgtgggattgagagacttgatcatgctttgagtgtttttgagaagatgaagaaggatggctgtgaacccgggatcaagacttacgatttattgatgaggaagttgtgtgcacataaccgaattgataaagctaatgcccttttcaatgaggctgtaagaagagggattgcagtgacaccaaaagaatatccggtggag---------------------------------------------------------------------------------------------------------------------------------------------------------------------------------------------------------------------------------------------------------------------------------------------------------------------------------------------------------------------------------------------------------------------------------------------------------------------------------------------------------------------------------------cttgcagaggaaacactccgagcatgggaacagatgagaagaggagccaagaagctaatgcagctgtaccatgtgagagtttgtggctattgccctgaggtgcatgtaggtcccagcggacacaaggcacagaattgtggtgctcataagcaccaacaacggaatgggcagcatggttggcaagcagcagtgcttgatgacttgataccaccaagatatgtgtggcatgttcctgatgttaacggaccaccattgcaaggggagcttaggagcttttatgggcaagccccagctgtaatcgaaatgtgtatgcaggcaggtgctgcagtgcctgatgaatacagagcaaccatgaggttggatgtggggatcccttcaactcttaaggaagctgagatggtggtttga------------------------------------------------------------------------------------------------------------------------------------------------------------ctcatcgttggcgtcgagagccgctaccgggttgtgtaccgcctcgtcaacagcatctacgtcctcggcatcaccaccgccgaccacgacaattccatcaacgtcttcgagtgcatcaacgtcgtcaaccaggctgtcagcgtcatcgtcaccgcctgtcgaggcgtcgacgtgacccccgagaagctgagccgcaaatacgccgagatctatatggcgctggacatagtcctgaggggggttagcaacatccgtcttgccgcaatgctggcttcgctgcacggcgacagcattgccaagatggtgcattccgccggcgacagcattgccaagat------------------------------ggtgcattccgcc------------------------------------------------------------------------------------------------------------------------------------------------------------------------------------------------------------------agtgggttcaagaaggacaaggattcggatgtttccaaggctttggctggtcttgacgtgaccacgttgcctcctgcagaggctacccagtcgacgcacattgccgtggaagggtttgaaggcgaatatggtgggattgagtttgggaatgagcaggcttcacttggtgagacttttgagggatttagtgacgcttggggtggagggttggatccctctgagtttgttggtacgacgaaagttaagaaacaagaaggtctcggtgggcttgagttgctgcagac--------------------------------------------------------------------------------------------------------------------------------------------------------------------------------------------------------tagcaggactgagttttcattccgggttgaaggtactagtgcggtaaagagatttgttatgcagaattctcgggttagtagtctcggtaatggaatgtttcatgtgaggactgctgcctctgatgaccctttacccattttgaagtatagtctgctgccaagatcaacaccattgcctttgagggttcgtcttataaaacgtcagagtggaaccttactatctgtgatgatacag-----------------------------------------------------------------------------------------------------------------------------------------------------------------------------------------------------------------------------------------------------------------------------------------------------------------------------------------------------------------------------------------------------------------------------------------------------------------------------------------------------------------------------------------------------------------------------------------------------------------------------------------------------------------------------------------------------------------------------------------------------------------------------------------------------------------------------------------------------------------------------------------------------------------------------------------------------------------------------------------------------------------------------------------------------------------------------------------------------------------------------------------------------------------------------------------------------------------------------------------------------------------------------------------------------------------------------------------------------------------------------------------------------------------------------------------------------------------------------------------------------------------------------------------------------------------------------------------------------------------------------------------------------------------------------------------------------------------------------------------------------------------------------------------------------------------------------------------------------------------------------------------------------------------------------------------------------------------------------------------------------------------------------------------------------------------------------------------------------------------------------------------------------------------------------------------------------------------------------------------------------------------------------------------------------------------------------------------------tcgcagcttgcctcacaaatatgcaaccacatagcctccatcttctccaaaccaacccacccacacccaccagtcctagacgtgttagtgaccgagctatcttccacagcggcgcgaaacggcagggtcttcctctacggagtgggccgggaaggcctaatgatgaaggccctctgtatgcgcctcttccacctgggcctctccgcccacttcgtcttcgacatgaccacgcctccgatcaccagcaacgacctcctcatcgcctccgcgggcccaggcggattctccaccgtcgatgcgttatgctcggtcgcacgatcctacggcggtagggtgttgttactgacggctcagccggagacgggatcgtgtgtgaagcatgccagtgtagtagggtacgtgccggcccagacgatggcgatgattc---ggatggtagggcgaaatctcgaccgttgcttccgatgggaagtgtgtacgaaggggctctgttcgtgttgtttgagatggcggtgtacaatttgagtgaagtattgggtcaaagcccggaagctgtacgagctcgccacaccaatctcgaatga------------------------------------------------------------------------------------------------------------------------------------------------------------------------------------------------------------------------------------------------------------------------------------------------------------------------------------------------------------gtctttcttggaatgaagcatgcagctcgtataatgatccctctaaagaaaggaactatcatttctctttgcagtgtcgcaagtgtcattggaggcatcggttcacatctgtacacagcttccaagcatgctgtactggggctcaccaagaatgttgcagcagagctaggactacatgggatccgtgtaaactgtgtctcgccatatgcagtagcaacaggcttggctttggctcatttgcctgaagatgagagaactgaggatgccatggcaggctttcgtgcatttgttgggaaacatgccaacttgaagggagtggaattgacagttgatgatgtagctaatgttgta--------------------------------------------------------------------------------------------------------------------------------------------------------------------------------------------------------------------------------------------------------------------------------------------------------------------------------------------------------------------------------------------------------------------------------------------------------------------------------------------------------------------------------------------------------------------------------------------------------------------------------------------------------------------------------------------------------------------------------------------------------------------------------------------------------------------------------------------------------------------------------------------------------------------------------------------------------------------------------------------------------------------------------------------------------------------------------------------------------------------------------------------------------------------------------------------------------------------------------------------------------------------------------------------------------------------------------------------------------------------------------------------------------------------------------------------------------------------------------------------------------------------------------------------------------------------------------------------------------------cgatatgggttatatccaggtctacacaacaagactgcagatgaatggtgcctggatgttcgatcgctatctgttggtgcagctcacactgcgctagaagagtggatgggcactctttgcaagattgttcagcgcagagaggcattgccagagttgttttcagctcaaactgggactgggactcacaaattctcacaaggattgggcagctcctttgctgatcatgtgagaaaacttgct------------------------------------------------------------------------------------------------------------------------------------------------------------------------------------gctgcaattgctggaggattcacccgtgaagatttcatgaatgaggccttcttacgaatgacagctgctgagcaggttgatctatttgcagccacaccaagtaatatcccagctgaaagttttgaagtttatggggtggcacttgcacttgtgacccaagcttttgttagtaaaaaacctcatctcgtacgagattctgataaccttttcgaacaactacagcagagtaaggtaacagccctaggaaacactgattatacatccaacaaaaaccatgagatagactttgctttagagagagggctctgttctctgcttgtaggagagcttgatgagtgtcgctcatggttgggattagacaatgataattctccatacagaaatccatctgttgtagactttgtcttggagaactcaaaggatgacgacgacaatgacctccctggtctttgtaaattgttagagacatggttgagtgaggtggtatttcccagattcagagataccagagctatacagttcaagcttggagattattatgatgatcctactgtccttagatatttagaaaggctggagggtgctaatggttcacccttagctgcagcagcagccatagttaggattggggctgagtccgagttctccgacggctctcgacccggaggagttccagctggccgagtcgtatcgggccgttccggccccactctggcactcccttctcaagtctctgtgctcctcttcctcctctatcggtctagcctacgccgtcgtttcgtggctccagaaacacaacctctgtttctcctacgaattgctctactcgattctcatccacgctctcggccgctccgagaagctctacgaggctttcttgctctctcagagacagtccctgactgcattgacgtacaacgctttaatcggcgcttgtgcccgcaacaacgacttcgaaaaggcgcttaatttgatgtccaggatgcgccaagatggtttccaatcggatttcgtcaactacagcttaataattcagtccttgacgcgcgcaaacaagattgattccccacttctgcaaaaacttcatagggaagctgagtgcgataagattgagcttgatgggcagctcctgaatgatataatcgtgggttttgcaaaagccggcgatccaaaccgcgctatgcattttctagcggccgctcaggcaactgggttgagccccaagaccgccactttggttgctgttatatcggccttgggaaattcaggtcgaaccgtggaagccgaagccatatttgaggagatcaaagaaggtggattgcaaccgaggactcgagcatataatgcacttcttaaagggtatgtgaaagcgggttctttgaaagacgccgaatcgatagtctcggagatggagaaaaatgggctctcaccggacgaacacacctacagccttctcatcgatgcttatgcgaacgcgggtagatgggaaagtgcgagaattgtgttgaaggagatggaggctagcaatgtgcagcctaattccttcgtgttcagtaggatcttagcgagttaccgcgatagaggggagtggcaaaaaacgtttcaagttttgagggagatgaagaacagtggtgtacgacccgacaggcatttttacaacgtgatgattgatacttttggcaagtataattgtcttgatcatgctacggcgacgtttgaacggatgctatctgagggaattgagcccgacacagttacttggaacacgcttatagactgtcactgcaagtcgggacgccatgccagagcagaggagttgttcgaggaaatgcaggagagtggttgctcaccttgtgccacgacgtacaacattttgattaattcttttggggagcaggagagatgggacgatgtgaaaagcttgttagggaagatgcagagtcatggtttactgccaaatgttgttacgtacactacgctggttgatatatatggacagtctgggatgtttaatgacgccatggaatgcttacaa------------------------------------------------------------------------------------------------------------------------------------------------------------cgggccgtcatcggcgccgcaggcggaggcatcgccggagctttcacgtatgtgtgtctgcacccactcgacaccatcaagaccaaaatgcaaaccaaaggtgcgtctgagatctacaaaaacgcgttcgacgctgtcgtcaaaaccttccagagcaaagggattctgggtttttacagcggcgtttcggctgtgattgtggggtccaccgcatcttccgccgtgtatttcgggacctgcgagtttgggaaatcgattttgtccaagtttgacaaatacccatcagttcttatacctccaactgctggtgcaatgggcaatattgtgtcctctgcgataatggtgccaaaggaattgattactcagagaatgcaagctggtgcgaaaggacggtcttgggaggtgctgctgaggattttggagaaagatggagtgttgggtttgtatgctggttactctgctacattgctgaggaatttgcctgctggggtcttgagctactcttcttttgagtacctgaaagctgctgttttgagcaggaccaagaagaaccatttggagccaattcagagtgtgttttgcggggcattggcgggtgcaatatcggcgtccattacgacgccgcttgatgtggttaagacgagattgatgactcaggttcatgggcaggccatgaacaaggtctctgctgctctgtatactggtgtttcatcgactgtgaagcagattttgatggaagaagggtgggttgggctgactcgcggaatgggtcctcgagttcttcacagtgcttgtttttctgcaattggctactttgcatttgagacagccagacttgctgtattgaatcagtacattaagcaaaaggaattgcaagaactctctatc-------------------------------------------------------------------------------------------------------------------------------------------------------------------------------------------------------------------------------------------------------------------------------------------------------------------------------------------------------------------------------------------------------------------------------------------------------------------------------------------------------------------------------------------------------------------------------------------------------------------------------------------------------------gcaacccacccacagcccccaccttcgattcctatcctctctgccgacattaccgacccaccatccctccaccgcctctgcaaccaaaccaagctcattctcaactgtgtcggtccttttcgcctctacggcgagcctgtggttgctgcttgtgctgaaactggttgtgattatttggatatttgtggggagcccgagttcatggagagaatggaggctaagtaccatgaaaaggcggtggagacgggttctttggtggtttcggcttgtgggttcgactcggttccggctgaattgggcttgatgttcaattccaggcaatgggtcgctcctgccaatcggatcgaagcctacctgagctcggagtctgacaagagacttgttggaaatctcgggacctatgaatcggctgtcttgggtgttgctaatgctgacaagttgcaggagctaaggaggtctcgacccaaaagagcaaagc---agattcccgggcctcctcctcccaaagggtcaaccatagaacacctgaagaaaattggtctttgggctgtaaggctgccttcagcagatagtattgttgttcgaagaacacttgcaactctgactgaaaacccccatggtcttcccggttcgaatgagagtgccgaacaaattgaaaagaggaaggccttctggtcgacagtgaaacctgctcattttggggtgaaaataggctctaaatctctgttgggcatcttcggtatcatgacagttggatta---------------------------------------------------------------------------------------------------------------------------------------------------------------------------------------------------------------------------------------------------------------------------------------------------------------------------------------------------------------------------------------------------------------cagtttaccaagctcaaagacggacttgcaattggctgcgcgttcaaccacgcgatcctagatggaacttccacgtggcacttcctgagctcttgggccctgatctgcagtgggtcctccacagtttcggtcccacctttcctcgaacgcaccaaagcccggaacacgcgcgtcaaactcgacatcccagccggggccgcaactccgagagagagtcttcaagttctccgagtcctccatcgacaagatcaagtcaaaactcaacgcatcggacggcgcaaagccattctccacgttccagtcactctcgatccacatctggcgccacgtcaccgtggctcgcaacctgaagcccgaagacatcacggtcttcaccgtcttcgccgattgccggaaacgagttgaccctccgatgccggagagctacttcgggaacctaatccaggcgatcttcaccggaacagccgccggactgctcctggcgaacccgccggagttcggggcgacgatgatccagaaggcgatcgaagcgcacaacgcgaaagccatagacggtcggaacagcgagtgggagagtgccccgaagttgttccagtacaaggacgccggaacgaactgcgtcgccgtgggaagctcgccgaggttcaaggtctacgaggtggatttcgggtgggggaagccggagggcgtgaggagtgggaccaataacaggttcgacggcatggtttatctgtaccagggaaagtccggtggccagagcatcgacgtcgagatcagcttggaagccggagctatggagaggttggagaaggacaaggagtttctgttg------------------------------------------------------------------------------------------------------------------------------------------------------------------------------------------------------------------------------------------------------------------------------------------------------------------------------------------------------------------------------------------------------------------------------------------------------------------------------------------------------------------------------------------------------------------------------------------------------------------------------------------------------------------------------------------------------------------------------------------------------------------------------------------------------------------------------------------------------------------------------------------------------------------------------------------------------------------------------------------------------------------------------------------------------------------------------------------------------------------------------------------------------------------------------------------------------------------------------------tatgaagaatcggaagttcttcaaattgctgcagctgtagagcaaacggcttcacatccaatcgctaaggctatcataaataaagcagaatcattgaatttgagtatcccagtcacaagagggcaattggcagaaccagggtttggaaccttagctgaagtagatgggcgtttggttgcagttggtgtcttagattgggttcatgaacgatttgagaccaaaatgaatctctctgaccttctgaatctgaaa--------------------------------------------------------------------------------------------------------------------------------------------------------------------------------------------------------------------------------------------------------------------------------------------------------------------------------------------------------------------------------------------------------------------------------------------------------------------------------------------------------------------------------------------------------------------------------------------------------------------------------------------------------------------------------------------------------------------------------------------------------------------------------------------------------------------------------------------------------------------------------------------------------------------------------------------------------------------------------------------------------------------------------------------------------------------------------------------------------------------------------------------------------------------------------------------------------------------------------------------------------------------------------------------------------------------------------------------------------------------------------------------------------------------------------------------------------------------------------------------------------------------------------------------------------------------------------------------------------------------------------------------------------------------------------------------------------------ttcaggtgtgctagtttggatggagatgctgatcggcttgtatattttactgtgttatcagaaagtggtaataagattgaacttgttgatggggacaagatattatctctgtttgctgtattcatcaaggagcaactaagcattctcaagaagggagataagaaactgagagatgattatccatgtcgtattggtgttgtacaaactgcttatgcaaatggagcatccacagattttctgaaacagcaaggcctagaagttgtttttactccaacaggagtgaaatacctgcatgagaaagctgctcggtatgatattggaatctattttgaagcaaatggccacggcaccatcttgttctcagagcgtttcttactgtggttggaggccacgaataatgagctttcatctattgccacagaggttcagaacaagagaaggcttcttggagactattagcagtaagtaagttgatcaaccaagctgttggagatgctttgagtgggttgctcttggtggaggccattttgcgacacatgggatggtcaatacacagatggaatcagctttaccatgatctacccagtcggcaacttaaggtcaa-----------------------------------------------------------------------------------------------------------------------------------------ttggttgaggagcttcgtgacgaagaaacatacaaaacgttctgtaaagacgttgaggacgccaacatttttattgggtctttgatttttgtggaggagcttgctgtcaaggtcaaagctgcggtggagaaagaaagggacagactcgacgcagttttggtgtttccttcaat---------------------------------------------------------------------------------------------------------------------------------------------------------------------------------------------------------------------------gttcaatgcgtcgcctgataatttgcagaatttcttgaaaatgatatctgggtcttacgttccagctctgaaagggactaagattgagtattctgacccagttttgtacttggacagtggaatttggcaccctttggctccttgtatgtatgatgatgtgaaggagtatttgaattggtatgatacgaggagggacactgatgagaagcttaagagttcgagtgcaccgatagtcgggtt------------------------------------------------------------------------------ggctaaagtggtaccaagttttgctggtggtcttgacttttcagggccggttgaaaggttttttattgatcccattactaagaaaccctttataaattcggcagtatcactcactggttttgctctcgttggaggaccggcaaggcaggatcatccgcgggctattgaggctcttaggaagcttgatgttccttacattgttgcattgcctctggtgtttcagacaactgaggagtggctaaacagtactttggggctgcacccaattcaggtagcattgcaagtggctcttccagagctcgacggaggcatggagcccattgtttttgctggtcgggatcctagaactggaaaatcacatgctcttcacaaaagggtggaacaactgtgcaccagggcaatcagatgggctgaactgaaaaggaagtcaaagacagagaagaagctagcaatcactgtgttcagttttcctccagacaaaggaaatgttggaacagctgcctatcttaatgtcttctcctccatcttctcagttctaaaagaactcaaaagagatggttacaatgttgaggggcttccagagacttcagaagcgttaattgaagaggtaattcatgacaaagaagcccaattcagcagcccaaacctgaatgttgcttacaaaatgggggtccgtgaatatcaaagcttaactccttatgccactgcattggaggaaagctggggaaaacctcctggaaatctgaactccgatggagagaatctcttagtatatgggaaacagtatggtaacgtcttcattggggttcagcccacatttggctatgagggtgatcctatgaggctgttgttctcaaaatcagctagtcctcatcatggctttgctgcatattattcatttgttgaaaggattttcaaagctgatgctgttcttcattttggtactcatggctcacttgaattcatgcccggaaaacaggtgggaatgagtgatgtctgttaccctgacagcctgattgggaacattcccaatgtttattactacgctgctaataacccatctgaagctaccatagccaaacgccgcagctatgctaataccatcagctacctgacccctccagcagaaaatgcagggctttacaagggccttaagcagttgagtgaactcatctcttcttaccaatctcttaaagacacaggccgtggtccacagattgtaagctcaatcatcagcacggctaaacaatgtaatcttgacaaggatgtggaactacctgatgagggggaggaaattacagcaaaagaacgagatcttgtggttgggaaagtttactccaaaatcatggagattgagtcccgtcttttgccttgtggacttcatgtcattggtgagcctccgtcagccattgaagcgatagcaactcttgtcaatattgctgcactggaccgccctgaagacgagatattttcgctcccatctatcttagctgagacagtgggaagagacatggaggatgtttatagagggagtgacaaaggaatcctgaaggatgtcgagcttctgaggcaaataactgaggcgtcacgtggagcaatttcagcttttgtggagcgtactacaaataagaagggtcaagttgtcgatgtagctgataaactcagctcgatcc---------------atgaaccttgggttcagtacttagcaaacactaaattttatcgtgcagatagggacaagcttagaacattgttcgtgttcttaggagaatgtttgaagctaattgtggctgacaatgagttggggagtttgaagcaagcactggagggtaagtatgtggaaccagggcctggtggtgacccaatcagaaacccaaaagtgttgccaactggaaagaacattcatgcacttgatccacaagctatacctacaacggcagcaatgcaaagtgctaaggttgtagttgacaggttaattgagaggcagaaggttgacaatgggggaaactatcctgagacagttgcacttgttttgtggggcacggacaacataaagacttatggtgagtccttggctcaagttttgtggatgattggtgtaaggccagttgctgatacttttggtcgagtcaaccgagtggaaccagttagcctggaagagcttggaaggcctaggattgatgttgttgttaattgctcgggagtgttcagagacctctttattaatcaggt---------------------------------------------------------------------------------------agcagaggcccttggaattggagtccgagaagctgcaacacgggtcttctcaaatgcctcaggatcctactcttcgaacgtaaaccttgctgttgaaaattcttcatggaacgatgagaaacaacttcaagacatgtatttgagcaggaaatcctttgcttttgattgtgatgcccctggtgcaggcatgtctgagaaaagaaaagtttttgagatggctttgagcacagctgatgcaacattccaaaatcttgactcctcagaaatctcgctcactgatgtgagtcactactttgactcagacccaaccaatttggtacagaacctaaggaaggatgggaagaaaccaagtgcatacattgctgacaccaccacagctaatgcacaggttcgcacactttctgagactgtgcggcttgatgcacgaaccaagttgttgaatccaaagtggtatgaaggaatgatgtcaagtgggtacgagggtgttcgtgaaatcgagaaaaggcttacaaacacagttggatggagtgcaacttcaggtcaagttgataactgggtttatgaagaggccaacacaacttttgttcaagatgaggagatgttgaacaggctcatgaacaccaacccaaattccttccggaaaatggtgcagacattcttggaggccaatggacgtggctattgggagacttcagagcaaaatattgaaaag------------------------------------------------------atggccatcgttgatcctcactcgttcaccgactcaactcatccattcgccacccacttctccctttccctctacctggactttccctctttcacaatccacggctctgccgtaatgtccctctcgagccctcactctggccctctctccatcgacacgcgctctctcaccatccactcagtcctcgaacctcattccaatacgccactcccattctcgcttgctgctcccgaccccatcaaaggcagccaactgaccgtctccctctcgaaccactcctcgcttctcatcgtttactctacttcgccttcttcctctgctctccaatggctctcgccgccccagacgtttaataagacctacccatttgtgtacacccaatgccaagccatccatgcgcgctcggtcttcccctgccaggacaccccggcggtgcgtgtgtgttacagcgcccgcttgaatattccgctccaactgtcggcagtaatggctgctcggcacattgagcgtcgagttccgatctttggcgaggctgccaagatggtttgtggtgattccatgtggtgcgcggatgggaggattgtggaggagttcgcgatggagcaacccattccaccgtacttgtttgcgtttgctgttggggagattgcattcagtgaggtgggaccgaggactagagtctatgcagaatcggttccggtggtgcttgactcggcagctagggagtttgcggggaccgaggatatgatgaggcaaggggagagattgttcggaccatacgagtgggaacggttcgatttgttggtgttgccgccgagcttcctatacggtggaatggagaatccgaggatgattttcttgaccccaacagtgataaagggcgatgctagtggcgcgcaggtagtggcgcacgagcttgctcatagctggactggcaatttgatcacaaataagaacaatgagcacttttggttgaatgag--------------------------------------------------------------------------------------------------------atccctccagatgcctatgaacctgtttcctctttatatacaaagattgtgtctctggcaaatgaatttagccttggtaggatcccaagggaggatgaagttgctgattggcgagggcaggagtgggaactctacttggagaacttgcccaagtctgtcgaagcttcacagatctcagcgctggatggacgctataggctatcagaatcaaaagattatgaggtgaaggtggcatttctccaactagcgatttcttccaagtgcaaagattactacactgaggtggaaaaaactctgaaggaagttgggaggatgaagtaccttcgtccactttacactgctcttgtacaaggcactggaaaggaagatgaaaaggtttttgcgaagagggtatttgcagaggcttgtgaaagttaccaccccattgcacaaggtgttgttgagtcaattctaagcaagcacgtgtag---------------------------------------------------------------------------------------------------------------------------------------------------------------------------------------ttggacaaagcagcgttgcagctgaaggaagatggtgctgacccaagtccttggaaactttgcactgtaactcaagtagaggaagtgaagatcctcctgaaacttattccaataccagcttgtacaataatgctcagtatgatcttaacagagtttctgactctctcagtgcagcaggcatatacaatgaatacccatctgggtcatctgaaacttcctgtaacatgcatgccagtgtttcctggcctcagcatatttctcgtactgtctatctattactcagcatttgttccactgtcccgacgcatcactggtcatcctcatggtgcttctcagcttcagagggtaggaataggtctggcaatgtcaattctatcggtggcatgggctggcatttttgaaaggtaccggagaacttatgcgataaagcatggtttcgagttcatgtttttaaccccaatgcccaacttaagtgcatactggttgctgatccaatattgcttgataggcattgccgaagttttttgcatagtaggactgttagaattcctgtacgaggaagctccagatgccatgaaaagtataggatcagcctacgct------------------------------------------------------------------------------------------------------------------------------------------------------------------------------------------------------------------------------gattggatgtccgagtccgtcaacggtggatctctccgccgggtcgaactccacaccggcaccaacggctgggcttcaccgcccggtgaccttttccatctccgagccgagaactacttcacaaagcgtacaaaatctccctccggtgagtacatactcgcacccgccggcatggactggctcaaatcgagtactaaactcgacaacgtactcgctcgccccgataaccgcgtggctgcttcgcttcgaaaagcacaagctcaggggaagtccctcaagagcttcattttcgctgtgaatcttcaagtccccggtaaggaccatcacagtgccgttttctactttgccacggacgacggcgttcagtccggttcgctgctgtaccggttcatcaacggcgatgacgcctttagaaatcagcggtttaaaatcgttaaccggattgtgaaaggtccgtggatcgtgaagaagactgttggaagttacagtgcgtgtttgttagggaaggccctgacgtgtacctaccacaggggacaaaactacttggagatagacgtggatatcggaagctcggcgatcgcaagcgccattttgcaccttgcattgggatacgtgacaaacgtgacgatagacatggggtttgtggtggaggcgcaggcagaggatgagttgccggagaaattggtcggcgcggttagggtttgccagatggagatgtcgtcggcgactgtggtggcacccattaggggcattctttctctgaaaagggctggattggctcgaaatcacggtgaaaattggggcattggcttcagatcattcagtacccagggtgcaacatctgctagtactccccaacccccacctcctcctccccctcctgagaaaacccattttggtggcttgaaagatgaagatcgaatttttaccaacttatatgggttgcatgatccttttcttaaaggagccatgaagcgaggtgattggcacagaaccaaagatttggtactcaaaggtgctgattggattgttaatgaaatgaagaagtctggcctccgtggacgtggtggtgctggttttccatccggcctcaagtggtcttttatgccaaaagtatcagatggccgtcctgcctatctggttgtcaatgctgatgaaagtgaacctggtacttgtaaggacagggaaattatgcggcatgatccacacaaactattggagggttgtctgatcgctggtgtgggaatgagagctactgctgcttatatctatataaggggtgaatatgtgaatgaacggataaaccttgaaaaggccagaaaagaagcttatgcagctggatttttgggcaagaatgcatgtggatctggttatgattttgatgttcacatccattatggcgctggtgcttatatctgtggtgaagaaactgcacttttggagagccttgaagggaagcaagggaagccaagattgaaacctccattcccagccaatgcaggtttatatggctgccccaccactgttacaaatgtggaaacagttgctgtttctccgactattttaaggcgtgggccagagtggtttgcaagctttgggaggaagaacaatgcaggaacaaaattgttttgtgtgtccgggcatgtgaacaagccttgtactgttgaagaggaaatgagtataccattgaaagagttgttagagaggcactgtgggggtgtcagaggtggatgggataacttacttgcagtaattcctggtggttcttctgttcctttgcttccaaaacacatatgtgatgatgtactgatggattatgatgcactcaaggctgtccagtctggattagggactgcagctgttattgtaatggataaatcaactgatgttgtggatgcgattgccagactctcttacttctacaagcacgagagctgtggccagtgcacgccatgcagggaagggacaggatggctctggacaatcatggagaggttgaaagttgggaatgcaaagttggaagaaattgacatgcttcaggagctgaccaagcagattgaagggcacacaatctgtgcattgggtgatgctgctgcctggcctgtgcagggtcttataaggcactttaggccagagcttgaaagaaggatcagggagcgagcagagagggaactgttggaggctgctgcttaa---------------------------------------------------------------------------------------------------------------------------------------------------------------------------------------------------------------------------------------------------------------------------------------------------------------------------------------------------------------------------------------------------------------------------------------------------------------------------------------------------------------------------------------------------------------------------------------------------------------------------------------------------------------------------------------------------------------------------------------------------------------------------------------------------------------------------------------------------------------------------------------------------------------------------------------------------------------------------------------------------------------------------------------------------------------------------------------------------------------------------------------------------------------------------------atgcccgcgttcaagaccccattcaacggctactccgtcaagttcagtcccttctacgagaaccgcgtggccgtcgcaacggcccagaacttcggcatcctcggcaacggccgcctccacgtactcgacctctctcccgccggcgccggcgtgcccatctcggagatcgcctctttcgacaccgccgacggcgtctacgacgtggcctggtcggagtcccacgactccctcctagtcgccgccatcgccgacggctccgtgaagctctacgacctggccctcccgccaacctccaacccaatccggtccctccaggagcacacccgcgaggtccagtccgccgactacaaccccgtccggcgcgactccttcctgacctcctcttgggacgacaccgtcaagctctggaccctggaccggcccaccagcgtccggaccttcaaggagcacgcctactgcgtctactccgccgtctggaacccccgccacgccgacgtcttcgcctcctcttccggcgactgcaccgtccgcatctgggacgtccgtgagccgggctccaccatgatcatcccggcccacgagcacgaaatcttgacgtgcgattggaacaagtacgacgactgcctcatcgccacggggtccgtggacaagtcgatcaaggtgtgggacgtgcggaacttccgggtgccgatcacagtgctcaacgggcacggctacgcggtgaggaagctcaagttctcgccgcacaagctgagcttgatggtgtcttgctcgtacgatatgacggtgtgcttgtgggattacatggtggaggatgcgctcgtgggtcgctacgaccaccactcggagttcgctgttggggtggatatgagcgtccttgttgagggtcttcttgccagcactgggtgggacgagctcgtttatgtttggcagcacgggactgacccccgagcc--------------------------------------------------------------------------------------------------------------------------------------------------------------------------------------------------------------------------------------------------------------------------------------------------------------------------------------------------------------------------------------------------------------------------------gatcatagcgacgttgtggcgctgaataacaaagctctttgcttgatgtacttgcgggatttgtcggattcgatcaaagttttggaaaatgctctggaaatggtacctacggttgctttggatgagactattgtagtgaatttgtgtagtatgtatgagttagcttatgttaatcactcggatattaagaggacgcttagtaactggattgctcgtgttgctcctgatgattttgattcatcttgtacccgaacatga------------------ctgtggtttttcaaggataaaggttttgatgatgagagtatccgtgaaatgttcagaaagtgtaagcgtcttgagggctatgaaagggaaagggcctctgaaaactgggcttacttgaaaagcattggcattcaggagagaaaactaccttcagttgtttcgaagtgtcccaaaattcttactttaggcctacataagaagcttgtccccactgttgaatgccttaccacccttggtacaaaacctcgtgaggttgcttctgctattactaaattccctcacatactgtcccatagcgtagaagagaagctctgtccacttttggctttctttcaggcactgggtgttcctgaaaagcaacttggcaagatgatattgctcaacccaagacttattagttacagcattgagacaaagctgactgaaattgtggaatttcttgctagtcttggaattgctagagatggaatgatcgggaaagttttagttaaaatccctttcattatgggttatagtgttgataaaaggctccaccctacttcagag---------------------------------------------------------------------------------------------------------------------------------------------------------------------------------------------------------------------------------------------------------------------------------------------------------------atgggtcgtatttatcaagagacttacggatgccagatgaacattaatgacatggagattgttctatccattatgaagaatgctggatataatgaaactgtgggtaacccagaaagtgcagagataatttttatcaatacttgtgctatcagggacaatgcagaacagaaggtgtggcagcgacttaattatttttggtttcttaagaggcattggaagagtaatgttgctattgggaggtcacagtccatgcgccctccaaaagttgttgtcttagggtgtatggctgagagattaaaggataaaatactagattcagacaaaatggttgatgtggtctgtggtcctgatgcatacagagacttgccacgattactagaagaggtagattat---------ggaatggatacgcttctttcactggaagagacttatgctgatattagtccagttagaatctccaaaaactcagttactgcatttgtgtcagtgatgaggggttgcaataacatgtgctcattttgcattgttcctttcactagaggcagagaacgatctcgtccagttgattcaattgtaagggaagtggctgagctttggaaagaaggtgtgaaagaggtaacacttcttggccagaatgtaaacagctacaatgatgcatctggggaagaaaaggaaattgaaccaggaactaattggaaattaagtgaaggcttttccagcatgtgcaaggtgaaaaaaatgggtttacgattttctgatctcttagatcgactttccagagaatttccagacatgagattcagatacacatcaccacaccctaaagattaccctgatgaattactgtatttaatg---------------------------------------------------------------------------------------------------------------------------------------------------------------------------atggagcctttgtggaagcttttgtatttgctggagcctgctcccatttcactaattgtgacagcagtaggtgtaacatttggatctgcatttcgagctctaaattatggaaaagaaatggagcgaaatcgtgatttatcagaagcatccattattttagaccggtcccaagcactcatgattcctgtaatgagttcttttagtttgcttttgatgttttacctgttctcttctgtctcacaacttctcactgcattcactgccattgcctctgcttcatcccttttcttctgcctatctccttatgtagcctctttgaaggcacagtttgggttggctgacccgtttgtgtcaaggtgctgctcaaaatcaattacgcgaatccaagggctgttattgttgttatgttctagcatagttgctgcttggcttgtatctgggcactggatattaaacaatttgttgggcatctccatatgtattgcctttgtgagtcatgtgcgtcttccaaatatcaaaatctgtgcaatgctccttgtttgcttgtttgtttatgacatattttgggttttcttctccgagagattttttggggcgaatgtcatggtatcagttgcaacacaacaagcatcaaatcctgttcacactgttgctactagtttgagccttcctgggttgcaaatgataacaaaaaagctggagttgcctgtgaagattgtctttcccaggaacttgttgggtggagtgactcctggaggaagtgcctcagatttcatgatgcttggtcttggtgacatggcaattccagccatgcttctggctttagtcctctgtctttatcatcgaaggaacagggatccagtaaatctctcagatatacattcctcaaagggtcataaatacatttggtatgctcttcctggatatgccattggactggttactgctttagcagctggtgttttgactcactcccctcaacctgctcttctctatctggta------------------------------------------------------------------------------------------------------actggttcgctggacgagacagtgaagctttggagacccgacgagcttctcctccaacgcaccaacaccggccactgccttggcgtggcctccgtggccgctcacccctccggccacatcgccgcctcctcctccctcgacagcttcgttcgggtattcgacgtcgacaccaacttcaccattgccactctcgaagcccctccctctgaagtctggcaattacagttcgatcccaggggtaccattcttgcagtcgccggtgggggtagtgcttcagtcaagctttgggacactgcaacgtggaatctggttgctaccctctcaattcctcgaccagaaggaccaaagccctctgataaaagtagcagcaagaaatttgtcctatcagttgcctggagtcccgatgggagacgtcttgcttgtggttcaatggatggaaccatatccgtttttgatgtagctcgtgccaagttcatacaccacctggaaggtcatttcatgcctgtgcggtctctggtctattcggctgctgatccacgggtactcttttcagcctcagacgatgctcacgtgcacatgtacgacgccgaggggaagaccctggttgcggccatgtcaggtcatgcgagctgggtactgagcgtggatgttagcccagatggggttgctattgctacaggctcaagtgatagaaccgtgcggctctgggatctcagcatgagggcagccgtacagacaatgagcaaccacagtgaccaagtgtggggagtgacgtttcttcc-ggaggaggggctggtagactcgcaagtgtttcagatgacaagagcata---------------------aaagttcaaaggacgtatacatcggccggtgacctgcaaaatctagattatgatgcagaaagcgagtatcgtatgttcccgggtgaagaaatcaccattgccaaaggctacttgagcataattgagtctctggcctctgttctaccacctggtttaatccaattaggcagaaaggttacgcaaattgaatgg------------------------------------------------------------------------------------------------------------------------------------------------------------------------------------------------------------tccatggccaccgccggcgagaccgtaagcccgtcaaacacccgcgtgggctggatcggaaccggagtcatgggccgcttcatgtgcgcccatcttctcaatgccggttttaccctcaccgtcttcaaccgcactctctccaaagcccaaccgcttatcgacctgggggcccacctggcccactccccgtccgccgtcgcgtcccaatccgacgtcgtcttctccatcgtcggctacccctccgatgtccgctccgtccttcttgacccaacctccggcgccctcgccggcctccagtccgggggagtcctcgtcgacatgaccacctcggagccctccctcgccgtcgagattgccggagccgctgccgccaaaggctgtgcctccgtcgacgcaccggtatccggcggcgatcgtggtgcgaagaacgggacgctggcaatcttcgccggcggcgatgaagtcgtggttcgccgattgagttctctgttcgacgtcatgggtaaggtcaactacatgggttccccaggaaggggacaatttgcgaagctagcgaaccagataaccatagcttcctccatggtggggctggtggagggtatggtttatgcccacaaggggggtctcgatgtgggtttgtatctgaatgccatatccactggtgcagctggatcaaagtctctggatttatatggtgctaggattctgaagagggacttcgagcctgggttctttgtgaatcacttcgtgaaagatttggggatatgtttgaaggagtgccagaacatgggtcttgctcttcctgggttggctttggctcagcagctttacctctcgcttaaggctcatggagaagggaatttgggtacacaagcacttattttggctctggaacggcttaacaatgtttcccttgaatctgct------------cccaagaagagctggagcatacacacccaacccgagatcatcgagaagtacgagattctggagcgggtcggttccggagcctattccgacgtgtaccgggcccgaagagtctccgataaccttctggtggcgctgaaggaggtccacgactaccagtccgccttccgcgagatcgaggccctccagatcctccaaaactccccaaacgtcgtcgtcttgctcgagtacttctggcgcgaggacgaggacgccgtgctcgtcttggagttcctcaggaccgacttggcctctgttatcgaggaggctaagaagaggga---tggtgggatcggtgttggccagctcaagaggtggatgctccagattctctctgggctcgacgcgtgtcatcggagtatgatcgtccaccgagatttgaagcccagcaatttgttgatctccgatgatggagtcctcaagttggccgattttgggcagactgggggtgctatggtcgtttcagctgaggatcttgtggcatcacgaaaaggatcatcgtctgagattgtcggccctgatgagaaaatggctgctgtaactggcttttccccttcaaagcacagccctttctcttggtcaccagaatctggggattctttcactgctgaaaaccttgctagactggatgtgagatcaccagatagattggttggggagctgtattttcttgatgatacaatcacattgacgcctgaggaattgtcgagggcccctgctgaagtgttgggaagaagtagccacgggacttcttatagggcaactttggagaatggagtgttcttgacagtaaaatggttaagagaaggggtggcaaaacagaaaaaggaatttgccaaggaggctaaaaaatttgcaaacatcagacatccaaatgtggtgggtctgaaaggtgctgttccacatggtaacctgaaagcagctaatgtattgttagatgggcctgacctgaatgctcgtgttgctgactattgcctccaccgcctgatgacccaagctggaacaattgaacagattcgtgatgctggtgttttaggttatcgctcacctgagttggctgcttctaagaagccacttccatcctttaagtctgatgtttatgcatttggagtgatactgttggagcttttaactggtaggtgtgcaggtgatgtgatctcaggtgaggatggaggggttgatttgacagagtgggtgcggttgagggtatcagaaggtcgtggctcagactgttttgatgctacactgatgtcagaagtggggaatccagcagtagagaagggaatgaaggaggtccttggaattgctgtaagatgtatacgatctgtt------------------------------------------------------------------------------------------------------------------gaggttgaagttggttctagcatagaaccctcagaagaagagtttgctgacctgtcacaagcatgcagtaaactgtgggaacttgatacaaaccgtttggtacctggaaaggactatgagattgattgtggtgaagggaagaaggtctttcaaaatgaagatgttgcacaaggaagcttatttaagtggctgaatgaagacatattcaggagacccacttttgctcgtttctgttctcttctagataattataacccaaatgaaggatgtaaagaagttgtcacatctgaagaaaggcaagagcaagttgcattcatagaagaaatcagcagaactgcacctattaaatatcttcacaagtacctctcatccaagggcattgtatctggaaacttccaagattttaagagagtgatgactagtctctggtttgatctatatggacgtggtggtagatccaattcctcctctgcttttgaacatgttttcgttggagaagttaagcaatgtggtgaacaggaagtttcaggcttccataattggcttcag--------------------------------------------------------------agcactctccgatgcctctcacggatgcttgatgaggcaatccatgctgatgttaccataaacacagccaatggcactttaagggctcacaaggcaattttgtctgcaagttcatctgtgttccaaagcatgttccatcacgacctgaaggagaaagagtcttccactatccacatagatgacatgtcaatggaatcttgtgtggcccttctcagttacttgtatggaactattaaacaagaggatttctggaagcaccggctagcactacttggagcggcaaacaaatataacatcacagacctaaaagacgcttgtgaagaaagcctcttggaagacatcaactcggggaatgttcttgagaggctgcaagaggcctggctgtaccagctgaacaagctgaggaaaggatgcttgatgtacttgtttgaatttggcaagatatatgatgttagagatgaaatcaacacctttttcaggcatgcagacagggatcttatgctggagatgttccaagaggttcttagagtttggaagccagtatgagagattccactccgagcccgagccttgcctggggtttctccagagagagactttctcgacggagataattgagagcatatcgccggaggatcttcaaccgacagtgaagatctgcgtggacggacttcactcgctgtcggtggccgtgaagcgatccgctgcggcgaagctcagactactagcgaagaacaggtccgataaccgagttcttattggcgaatcgggagctgtccctgctctgattcctctgctccgctgcagcgatccttggacacaagagcacgcagtcacggccttactcaatctctctctccacgaggtaaacaaggtgctgataacgaatgctggagcgataaagtctctggtgtacgtacttaagaccggcacggagacatcaaagcagaacgcagcctgtgcgctcttaagtctggctttggttgaggaaaataagagctcaattggggcgtgtggggctattccaccgttggtttcgttgttgctaaatggatcaactagggggaagaaggacgctctgacgacgctctacaagctctgctccataaaaccgaacaaagagagggcggtgagtgccggtgcggtgaagcccctggtgggtttggtggcggagcaaggtacggggctggcggagaaggcaatggtcatcttgagcagcttggccgctattcagggaggtaaggatgccattgtggaagaaggtgggattgcggcgcttgtggaagccattgaagatggttctgtgaaagggaaagagtttgcggtgttgaccctgttgcagctgtgcgttgatagtgtgaggaatagaggtttgcttgtgagggagggtgggattcctccgttggttgccctttctcagactggaagtgtccgagctaagcacaagtcttcatctaaaagctatatctgggtcaatcccagaagccccagagcttcacagcttcgacggaaatcctacgacaccaggtacaccaatctagttagagtagctgagtctttgaactcgtgtaattccactgaggatgaagttctccaagttttgagggatttaggtgataacatattggaacaagatgctgtggttattctcaataatatgatgaatccagaaaatgcaccgattgctcttaagttctttcagcgtaaattgaaacctaagagggaggttattctttacaacgtaaccttaaaggtatttaggaagtgtaaggattttgatggagcagagaaactgtttgatgaaatgttcgagagaggtgttaaacctgataatgttaccttttcgactatgattagctgtgctaggatgtcttcattgcctgataaggctttcgagtggtttgagaagatggccagttttggatgtgatccagacggtgtcacctactcagcaatgattgatgcctacggtcgagctggtaatgttgatatggctttcagcttgtatgatcacgctagaacagagaattggcgcattgatcccgtgacattttccactttgattagaattcacggtcaatctggtaattttgatgggtgttcgaatgtct---------------------------------------------------------------------------------------------------------------------------------------------------------------------------------------------------------------------------------------------------------------------------------------------------------------------------------------------------------------------------------------------------------------------------------------------------cggcgggatttgagcctaatatatttatattgacctcacttatccaattgtatggaaaagcaaagcatattgataatgttgtgaggacattcaatcaactcttagaactgggcataactccagatgaacgtttctgtggttgtctcctgaatgttatgacccaaaccccagaggaagaacatagtaagcttaccaattgcattgaaagggcttatccaaagcttggatatgtagtaaaactattgctagaggaggatgatgagaatgcaaattttaaaaggaacgccttggagctttttgattcagttggtgctgatgtgaagaaggcttactgcaattgtttcattgatctctgtgtgagcctcaataagcttcagaaagcctgtgagctactggacctggggcttacactaaagatatacacagatttacagtctaggtctccatcccagtggtctctctatctgaaaggtctctctcttggagcagctcttactgcattacatgtttggataaatgacttgtcgaaggcgttgcgatctggggaggagtttccaccgttgcttggaatcaatactggacatgggaaacacaagtattctgacaagggtttggctagtgtgtttgagtcacatttgaaggaattgaatgccccattccacgaggcttcggataagattggctggttttttactacagatgttgcagctaagtcatggttggactctagaagttcatctgaattaatagcggca------------------------------------------------------------------gttccttttcagggtaatggagataagatcaaactaccggcctcttgtttcacagaattgtctgatcaaggagcttttgataagggacccctctactttcaactgtcaatagttaatgacgatgaaaattgtcggactactcattcaggggttttggagttcactgcagatgaaggtactgttgggcttcctcctcatgtatggcagaatttattcccaacagacatgccaaggactcatttggttgaagttcgctatgtctggctgccaaaaggaacttatgcaaaacttcaacctgatcagcttggcttttcagacttgcccaatcacaaggctatccttgagacaagcctacgacagcatgccaccctttctgaagatgacatattcagagtcaattatggggagctcatatacaagttacgggtgcttgaactgaaaccctcttcaagtgtatctgttctagaaacagatattgaagttgacatagttggtcctgattcatctctggaaaagacagagcagaatgtcctaaagccactcacttttggaaaaccagaatctgggatagttgatgaaggaaattacatgtattacaagttctcaatagataatgatacatgggagaaatc---------------------------------------------------------------------------------------------------------------------------------------------------------------------------------------------------------------ctttaagggaagaattaagtaccatatatcagtgagtgttcaggatgactgtcatagtaaaataggtcaacaggctgcatcttcc---tcgtctatggagatggatactgtagaatgtaagaactgcaagcatcatatacccagtcggactatagctctgcatgaagcatattgcagcagacataatgttatttgtcagcatgctggctgtggagttgtccttagggttgaggaggccaagaaccatgtacattgtgacaaatgcggacaagcatttcagcaaggggaaatggacaaacacatgaaggttttccatgagccacttcactgcccctgtggtatggtccttgagaaggaagagatggtgcagcaccaaaactcgttttgtcctctgcgtctaattgtatgtagattttgtggggacatggttccagccggaaattctgctatggatgttcgggatagactaagaggattatccgagcacgaaagtgtttgtgggtctaggactgctccatgtgattcatgtgggcgttctgtcatgttgaaggagatggacattcatcagattgctgttcatcaaaagaatgggcataacctggtaaatctcataagcaaccgctgctttgcagtgtttgtgttctcagtgcttttattcactgtgattgccatcacctaccaacccccagatccatggttggagtcagctccggccatgaacaaactcttcacccaacgaaaaaacgccacctttaagaacgacaactccattctcaaaactgg----------------------------------------ctcttggggggaggacagggattttaggagattgaagtttgggtttggtgaaaattgtgcttataaagtggttcatgcaagtgggtggcattcgggtaccaatgcccgtcgctccagagatgaggagataaatgacaccatcccaagtttgggatcggagaccaactttaggaagggcaggtacttgtactactctcgtggtggtgattattgtaagggaatgaaccactacatgtggagtttcttgtgtggtttaggggaggctatgtatttgaataggacatttgtgatggatttgagtatatgcttggcgggtacttacaatcccaccaataaagatgaggaggggaaggattttcgttattattttgattttgagcatcttaaggaggtcgcttccattgtggaggagagtgaattcttaagagactggaagaagtgggatcgcagccataaaaggaagctacctgttaggaaggttgtgagctataagaccgcaccaatgctactcaagaaagataggaatgccattatatggaggcagtttgatgctccagagcctgagaattactggtacagggtttgtgaaggagaggctgctaagtatattcagagaccatggcacgctttgtggaaatcaaaaagattgatgaacatcgttacggagatcagcggcaaaatggactgggattttgatgctgttcatgtggtccgaggagagaaggcacagaacaaggagctctggccccatctggattatgacacatcccctgacatgctccttgagaagcttaaatggatggttcagcctcggaggaatctgtatatagccaccaatgaaccgttctataattactttgataaattaaggtctcagtaccaggttcatttgcttgatgattacaaggaactgtggggaaatacaagtgaatggtacaacgaaacaaagcttttgaatgatggtcgaccggttgagtttgatgggtacatgagggttgcagtggatactgaggtcttttacagggcaaagaaacgtgtggaaacattctataatttgacaaaagattgcaaggatggaatcaatacctgctga------------------------------------------------------------------------------------------------------------------------------------------------------------------ctctatatcagcccagaaccccatatctcgacccagttttacaccttcaacgccgagtcccactctctgatgattcgctgcctcctcgagcgccggctcgcgaccccagccgagatccgagcagccacgccgcgggccgtcctcaagtcgtggcgcaccgtctggaaggaccgcaacgaggacaccgcttacctcacggcttggaagcggatccaggacaagctcgccgctcatgtcgaccaaaatggtaatgaattcctctgttttaagaacaatagccagcaattcgtttcccatgttaatcagtggcaagatattgtaatgagctaccatggcgataccgatatgaagcatttaggtcttaaggataccattgacaggattaagcaggtgtggactgtaggtgctaaattttatggcatacctgaaagttacattagggtac---------cttgccctgtgtgctcctcggcgtcctctggggctgctgcgaggagtaagcgccgtaggtttgagtacactgagtcttttgatgtgcctgccaaagaagtgccccataggcttcaacagttggctgccaagcacaaggttgtgctttgcattaggcagaagtatattaggtataagcccttcatggctgaggtcaaggactatgcttgtcatagggcaggcgaacccgccacgaagaagtcgaaagtttgtaagagagaaccatatgcatccaagcgttgcgggtgtggattccgtattcgggccattgttcccattgccaactataatgagaaggacaagacttttgtctatcaagaggaagggatggctgtgtttaagttgtacgcggtgcattcggggcatgagccagggccgttggatgggaatgcgaggattatgcatcgagttgtggggcacaaggggggctttttgatggatcaagagacggtttatggggtgagtgaggaaatggagaatgagggctttgggttgattgggaaggaagaggggaatttgcatctctctgttctgcaccaggtgcaggaattgagaggtgaagttgggttgttggaagcaaaaattgcaaaaatcccaagagagctgttggattcagtgtctcgagaattgtttgatattgtgaataaagttagaaatataggggacgagtgttcaaagccacttgggttgctccaggacaagcctcatccggatgatgtgttggttggggaggatgatttggcacattggagtgatcaccaccatgatcgaatatatggggatggcaaggacactgaattaattgaggatgatgaagatagctttgggagaactctgggggatgttattccttgggagcagatgaggacagattgtagaagtcaaaaagatctcttgagtgagacttgtaagcctgaaaagtggctaaaatgt------------------------------------------------------------------------------------------------------------------------------------------------------------------------------------------------------------------------------------------------------------------------------------------------------------------------------------------------------------------------------------------------------------------------------------------------------------------------------------------------------------------------------------------------------------------------------------------------------------------------------------------------------------------------gagtttacttacaatatgctaattgacagctactgttctagagggagactgaaggaagcttcaaacctgctgaaagaaatggagtcaagtggctgtgcacgaaatgtggttgtatacaatactttgattgatgggttttgcaaaaacaagagaattgaagaagcagaggagatttttgatcagatggagctccaggggatttcaagaaattcagtgacctacaacaccctcattgatggcctttgtcagagcagaagggtggaggaagcatctcagctcatggaccagatgataatggaaggcttgaagcctgacaagttcacgtacaattcgctgctcacgtacttctgcaggactggggatataaaaaaggcagcagatattgttcagacaatgacttcaaatgggtgcgaaccagacattgtcacgtacgggaccattattggtgggctgtgtaaagcaggtagagttgacgttgcaagtagg---------------------------------------------------------------------------------------------------------------------------------------------------------------------------------------------------------------------------------------------------------------------------------------------------------------------------------------------------------------------------------------------------------------------------------------------------------------------------------ttcagctccgacgagttcccggtggatgaaactttcctggaaaatttcgcccccaaagacaaagaaacagaggacgaagctcgagttcgcaactgggtcgagcgtggttgggccccgtgggaagaaatcctctcccctgaagctgattttgcaaggaagagcttgaacgaaggagaggaagtgccgcttcagtcacctgaatccattgaagctttcaaaaggctaagacccagctacataaagaagaaaatggaggagatgggtctgaccgaggacgacttctacaggaaacagtttgagattaagggtgagataccggagcccctggagacgatgtggttgggacccatggttgtccggctcatgccgccgagggattggccgccgaggggctgggaagttgataggaaagagctggagtttataagagaagctcataagttgcaggcagagagggtgagtttggagaagttggaaagtgaggtgagaacggagactgctgatttttgtgcggataggtataacgtgttcttgaagcaatatgtggattgg--------------------------------------------------gt----------------------------------------------------ggtttctacttctca-----------------------------------------------------------------tagaattcaggtttcaactgagaccataaaatccacgaataaagggaaccaaggtaattctaaaaagaagaaagcgggaagagttgtttcactagcagaggctgccaaaggatcaattgttttccaacaggggaaaccatgctcgtgccaagctcgtcggcacaaactgataagcaactgcttatcttgtggtaagatagtatgtgaacaagagggagagggtccttgcaatttttgtggtgcccttgtgctgagggaagggagcacatatgctggtttggatgaaagtatgcctccccgatcagatgccgaaacagcagctgaagcttatgcaaagagacttgttgattatgacagaaactctgcagcacgtacaacagttattgatgaccaaagtgactactatgagattgagggaaacagttggttgtcaatggaggaaaaagaactcttgaggaaaaagcaagaggagattgaagaagctgagagggaaaaacgaaataaagtaattgtaacgtttgacttggttggccgcaaggta------------------------------------------------------------------------------------------------------------------------------------------------------------------------------------------------------------------------------------------------------------------------------------------------------------------------------------------------------------------------------------------------------------------------------------------------------------------------------------------------------------------------------------------------------------------------------------------------------------------------------------------------------------------------------------------------------------------------------------------------------------------------------------------------------------------------gttctcattgcctgttccaaggcctcgcaaacgtctgctgctgtgcaggtttttaggagaatggtggaacaaggtaaaaaaccgacaatcatttcctatggggcactgctcagtgctcttgaaaaggggaaactatatgatgaggcccgtcaggtgtgggagcatatgattaaggtgggtgtgaaaccaaacttgtatgcttacacaatcatggcttcagttttctctggacaaggaaagttcaatatggttgat------------------------------------------------------------------------------------------------------------------------------------------------------------------------------------------------------------------------------------------------------------------------------------------------------------------------actgcttctgccatttcgatatgcatagcattcgcagctctctgtcttccattgtttatgtcgtctttggggcaaggcttggccttgaagaccaaactgttgtcgtatgcaactctgctatttgggttttacatggcttggaatattggagccaacgacgtggctaacgccatgggaacttcggtgggttctggggcattgacgcttcgacaggccgtgttgatagcggcggtcttggaattctcaggggcattgttgatggggacccacgtgaccagcacaatgcaaaagggtattcttgttgctaatgtgtttcagggcaataatactctgctctttgctggcttgctctcctctctagctgctgctggtacttggctgcaggtg---tgtaatgtttcatatgattttccggcagatgaaaagccattgtcggaggaaaaagtagtctctgtgcttggttgtatggtatccctcctgaacaaagggagagaagatgttctttctggaagatcttccattatgaattcctttagcattgcggatgtaagtgtaatggacgatgagcttcctccacttgccattttcaggcgtgagatgaaaaggtgttgtgagagcttgcatgttgcccttgagaactatttgatgccaggtgatgatcgtagtttggatgtttggaggaaacttcagagacttaagaatgtctgctatgattctggctttccccgtggagaggatcatcccagccagatgctgtttgcaaattggaatcctgtttacttgtccagttctaaagaagaaatggagtacaattctgaggttgctttctggaggggtggccaggtaactgaagaaggtctgaagtggttactgaaagaaggatataaaaccatagttgatctaagagcagaaaatgtaaaagataatttttatcaagcagccgtaaatgatgctattgcatctgggaaaattgaattggtcaaaattccagttgaagttgggactgcaccttcaatggaccgggttgagaagtttgcatctttagtttctgattgtagtaagaggcctatctacctccatagtaaagaaggaatttggagaacttctgccatggtttccagatggaggcagtacatgactcgc------------------------tcagaaggaaatatgtgtgcttctacaactggtgttgtgagggtacagtcgagaaaaaaagcagagatgttcctggttcgaacagatggattcacctgtgccagagaaaaggtgacagaatcctccttggccttcacccatccaagcacccagcagcagatgcttatgtggaaaacgacaccaaagactgtgttattgttgaagaagctagggcaagaactcatggaagaagctaaagag---------------------------------------------------------------------------------------------------------gatttgagtaagccccaggttgggatttcgtcggtttggtacgaggggaacacctgcaatatgcacctgttgagcctctcggaggctgtgaaggaaggggttcgagaagctggcatggttgggttcaggttcaacactattggggtcagtgatgctatttcaatggggaccagagggatgtgctatagcttgcagtctagggacttgattgctgatagtattgagactgttatgagtgctcagtggtatgatggcaatatttctatccctggttgtgacaaaaatgta------------------------------------------------------------------------------------------------------------------------------------------------------------------------------------------------------------------------------------------------------------------------------------------------------------------------------------------------------------------------------------------------------------------------------------------------------------------------------------------------------------------------------------------------------------------------------------------------------------------------------------------------------------------------------------------------------------------------------------------------atggatcctctctcagcgttgcgcgacttcaccatccgaggcgagctggacaagatcgtccgagtcaaagacgagttccgattcggctcagactacagcttcccttgcacggccgagaccgcgtaccgatccaagcaaggaaatctgtacaccctcgaaaccctggtttattacatcaagaaccaccacctgaagcacactgactacttccagaacacccgcacgcagggaatcccttccgtcaccttccccgatcggaaacccctcctcgattatctcaccggcaaggtctccacctccgattccatcgaattt---------------gtcgactttattgggttaattaggaacggtgaacggcccttgaaggaccgtgagtctctgttggagtgtaaaggtaggaacttttacagtgtcttgacggcgtcgacgaggcgtgaggaggaacgacagcgtttggagtcgcagcagaggaaggacgggttggttgccaagagtaggctaatgggtgcggacgagaggggtttgggagggtatggggatgacctgggttacgatccggctccgaaacccaaaatgcatttgaagggaagcaaaattggtgaaggggtgccgataattctggttccgagtgcgtttcagactctgattacgattcataatgtgaaggagtttttggaagatggggtttttataccccctgatgtgaaggcgaagcaaatgaagggtgccaaacccgactgcgtgacggtgcagaagaagtttagcagggatagagatagggttgtgactgcttatgaggttagggacaagccctctgctttgaagccagaggattgggacagggttgtggctgtttttgtgttgggtaaagagtggcagttcaaggattggcctttcaaggaccatgttgagatattcaacaaa------------------------------------------------------------------------------------------------------------------------------------------------------------------------------------------------ggttacccgggggatgttttactgactgctacttacacactcacttcaagcacaacaatgaggcttgacatggaagcaatacctgagaacaagcccactccaatcagtttggctcagcatacctactggaacttagctggtcacagctcaggggacgttcttgaccattcaattcagatatgggcaaaccatgtgactcctgtcgatgaaaacacaatcccaactggtgaaatcaagccagttaaaggcaccccctttgatttcactaccgagaagaggattggtaatgatatcaaggaggttggcttggggtatgatcacaactatgtgcttgattgtggggaagaaaaatcaggtttgaaacatgctgcaaaagtgagggacccttcaagctcaagggtgcttaacttgtggacaaatgcccctggaatgcagttttacactgcaaactatgttaatgggatcgttggtaaaggaggtgctgtctacaacaagcatgcaggtctctgtttggagacgcagggcttcccaaatgcaataaaccagcataatttccct---------------------------------------------------------atggacactttactcaaaacacataataagcttgaattcttgcacccacttcaagggttttcagaaaaagtgagcaattcaatccc------------------------tagattgggaaccaagaagtcttatctgaaatggggtaggactgctggtgtcaaggctaccagtggtgctcttcttgagcttgtgccagagaccaagaaggagagtcttgattttgacattcccctgtatgatccatcaaagggtcttgtggtggaccttgcagttgtgggagggggtccagcagggctggctgtggcacagaaagtctctgaggcagggctgtctgtttgcgccattgacccatctcccaaactaatttggccaaataattatggtgtttgggtggatgaatttgaggacatggatttgctcgattgccttgatactacctggtctggtgctattgtcttcatagacgatcaatccaaaaaggatctagttaggccttatgggagggttaacaggaaacagctcaagtcgaaaatgctacaaaaatgcataacgaattgtgtcaagtttcaccaatctaaagttgttaaagttattcatgaggagtccaaatcacttttgatttgcaatgatggagtaacaattcacgctgctgtggttcttgatgcaactggattttcgagatgccttgtgcagtatgataagccatataatccaggttaccaagtggcttatgggattttggcagaggttgaagaacacccatttgatgtagaaaagatggttttcatggactggagagattcacatctcagagacaatatggagctaagagagagaaatagcaggattccaacatttctgtatgcaatgcctttttcgtccaacaagatatttcttgaagaaacatctcttgttgctaggcctggactgcctatgaaagatatccaggaaagactggtggctagattaaggcacttgggcataaatgttaagagtattgaagaagatgaacactgtgtcattccaatgggtggacccctgccagtgttccctcaaagagttgttggaattggcggtacagctggaatggtgcacccttcaactggatatatggtggcaagaactttggcagcggctcctattgttgcaaattccatagttcagtaccttggttcagaaagaggtctttcaggaaatgaattgtctgcacaagtttggaaagacttatggcccattcaaaggcggagacaaagggagttcttctgtttcggcatggatgttttgcttaagcttgatttgggaggcactcagaggttttttgatgcattctttgatctagaaccccattattggcatggattcttgtcatctcggctgtttcttcctgagcttatagtttttgggctttcactattttatcatgcatctaatact---------------------------------------------------------------------------------------------------------------------------gctgagcct------------------------------------------------------------------------------------------------------------------------------------------------------------------------------------------------------------------------------------------------------gatgtgcttacttacaatgtcatgatcaag---tgttatcggcaattgcagattgataaagcaaaggagttggttagagagatgactgaagatgcagggattgaacctgatgtgatttcctataatatattgattgatggatgtattttggttgatgatagtgctggggctctttcatttttcaatgaaatgcgagccaaaggaattgctcctaccaagatcagctacaccactttgatgaaagctttcgccttgtcaggccaacctaagctggcaaacaaggtgttcgatgaaatgctcaatgaccctcgagttaaggttgatctggttgcttggaatatgttggttgaagggtattgcagacttggattggttgaggaagctaagaagataattgagagattgaaagtgaacgggttttgtcctaatgtggccacttatggcagtttggctaatggaattgcattggctagaaaaccaggagaggctcttctgctttggaatgaagtgaaagagaggtgtgaagtgcgaaagggagagaattctgattcttcgtctctgccgccattgaaaccggatgaagggttgttggatacactggctgatatctgtgttagggctgctttctttaagaaagctctggaaattgtggcctgcatggaagagaat---------------------------------------------------------------------------------------------------------------------------------------------------------------------------------------------------------------------------------------------------------------------------------------------------------------------------------------------------------------------------------------------------------------------------------------------------------------------------------------------------------------------------------------------------------------------------------------------------------------------------------------------------------------------------tacccaacggcgggtgaaaaatgtttgggtcgtggtgggcccggattggcggtggcccaagaaaagatttgggtagtgtacggcttcactggagttgaaacggatgatgtccatgtgtttgacccggctcataaagtgtggacccaagaggagacaagtggcgagaaaccaacggctcggagtgtgttttctacggctgtgattggaaagtacatagttatatacggtggggaagtggaccccagtgatttgggacacatgggtgccgggaaattctccggtgaaatgtacgcgctggacacacaaacattggtgtggaagaggttggacgatgggccggactcggg--atcatcctgggcctcgtgggtggtgtgcgtatgcgggtgggcaatggaatggtaaagtcggacttttggtgtacggaggcaattcaccaactaatgatcggcttgacgacattttctttttcact------------------aacgacaacggggtggacctgtccctcctggaggccgtcgagaaatcccaaaactctgtggaaatgctggacctccgaaccctaaagaagctggttctctccttcgaacgccgactcaaggaaaacatcgcggcccggctcaagtacccgaaccaacccgagcggttcgccgattccgaaatcgagctgcacgaggagctccagaagctcaaggtcctcgccggcggacccgagctctacccggacctcgtcgccctcaacaccatcccttccattctcaaccttctcggccacgacaacaccgacattgcgaacgacgtcgttcagttgctccaggacttgaccgatgaggacgttctcgaggacaacgacgagcctgctcgcgtgctcgtcgacgccctcatagagaacaacgttctggagcttctggtccagaacttgcacagactctctgagtctgacccagacgagatggcggcggtgtacaacacgctcgctactattgagaatctgatcgaggtcaagccggccgctgcggagttggtctgcgagaggaccaagttgctcaagtggttgcttgggaagattagggttagggaatttgatgggaataagcagtacgcttctgaaattctggccattttgttgcagaacagcacgacgaatcagaagaggttggggcagatgaatggtgttgatgtgctgcttcaggctgtggcaatgtacaagtctaaggaccccaagaaccccgatgaggacgagatgttggagaatctgtttgattgtttgtgttgtttgttgatgccgctggaaaacaaggagagatttgtcaaggctgaaggggtggagttgatgatcattatcatgaagcagaagaagtcggcttatgggtctgccattagggctctggattttgctatgaccaagtacccaccggcttgcgaacgtttcgttgatgttttggggttgaagacggcgtttgctgcattcatgggtaagtgcggtcaccaagccgttgctttgattggcggtgccactgcccgagttggagacccttctggtaagagcttagagagacccgagcttgaccctgaaactctggttagtaacacattcggtatcactgatataatagttagaat---------------------------------------------------------------------------------------------tctgggtaatattggtggacaga-------------------------------------------------------------------------------------------------------------------------------------------------------------------------------------------------------------------------------------------------------------------------------------------------------------------------------------------------------------------------------------------------------------------------------------------------------------------------------------------------------------------------------atgcactaaggcctggggctgagaccaaactggattggaagaccattgagggcattgcggaggatgtcccttcctactctttagcttatgatcgggttcttaatttatcccttgttgatctttcagttttggctggtttgcttgagagtaaatcggctgcccgtcgcctgttgaagcaagggggactctacttgaataactctagagttgatagtgaaagtaagatagttgaagaggaagatattgtggatggtaaagttctacttttatctgctggcaagaagaacaaggttgttgtacggatt------------------------------------------------------------------------------------------------------ttttcgccgcaactcatgaatgcaattaaaaaacaagagtatgaaaagcctacaccaatacagtgccaagctttacccattgctctttccgggagagatattattggtatagcaaagactggttctggtaagactgctgcttttgttcttcccatgattgtccatatcatggatcagcctgaacttgagaaagaagagggtcctattggagtgatatgtgcacccactagagaattggcacaccaaatatatatagagaccaagaaatttgcaaaatcgcatggtattcgtgtatctgctgtatatggtggaatgtccaaacttgaccagttcaaagagctcaaggcaggatgtgagatagttgttgctactcctgggagactgatagatatgctgaaaatgaaggcattatcaatgtcaagggcaacttatctggtacttgatgaggctgatcgaatgtttgaccttggatttgagcctcaaattaggtctattgttggccagatcaggcctgatcgtcagaccttgctcttttctgcaaccatgcctcgtaaagttgaaaagttggctagggagattctcactgatcctgtaagagttacagtgggggaggtgggaatggccaatgaggatatcacacaggttgttcatgtgattccttctgatgctgagaagttgccctggcttcttgaaaagctacctggaatgattgatgatggagatgttttggtgttcgcttcgaaaaaggccacagtagacgagattgagtcccagctggctcaaagaagttttaaagttgcagctcttcatggtgacaaagaccaggcttcgagaatggagattctgcaaaaatttaaatctggcatctaccatgttcttattgcaacagatgttgctgctcgtggtcttgacatcaagtcaattaagtctgtggttaactttgatattgcaagagatatggacatgcatgtgcatcgtattggtagaacaggtcgtgctggtgacaaagatggaactgcttacactcttataacccataaagaggcacgttttgctggtgagttggtcaacagtttggttgctgctggacagtctgtgtctgtagagctaatggatcttgccatgaaggaaaatgctttgtctgtggttggtccaaggccaatggattggtctactgttccatataatgctcctcaagcaccagggaaaaatggaaaacaaaggacttcaagtttggaatcgccaataatgttgctgctgggtcatcagagtgctgtatacacaatgaagtttaatcctgctggaacagttgttgcatctgggtctcatgacaaggaaattttcttatggtatgtgcaaggtgattgcaagaactttatggttttaaaagggcacaaaaatgctgttctggatcttcactggactactgatggatcccagataatttctgccagtcctgacaaaactctgagggcatgggatgttgaaactgggaaacaaattaaaaaaatggcagagcactcctcatttgtgaattcatgctgcccatcacgaaggggaccaccccttattgtcagtggatccgatgatggaactgccaagctatgggatatgcgtcaaagaggtgcaatccaaacatttccagataaataccaaattacagctgtcagcttctctgatgcatcagataagatcttcactggtggtattgacaatgatgtaaaggtttgggacttgcgcaagggtgaagtaacaatgacacttcaaggccatcaagatatgataacgggtatgtcattgagtcctgatggctcatatctgctgactaatggaatggacagcaggctctgcatttgggatatgcgcccgtatgcgcctcaaaatcggtgtgtgaagatattggaagggcatcaacacaacttcgaaaagaacttgttgaaatgtagctggtcgtctgatggaagcaaggtcacagctggtagttctgaccggatggtttatatatgggatactacttcccgacgcatattatataagctccctgggcacactggatctgttaatgagtgtgtcttccatcctagcgagccgataattggatcttgcagtagtgataaacagatttatctgggggagatctgagaagaactcctcggcagcaaaaactgggagggccttttggacccactaaacgtggacctccgaaaactcatcctccggtgcggcgacttctgtcaagccacctacgacgccttcaacaacgaccagaactccaggttctgtggctccagccgatacggcaagtggtccttcttccacaaagtcgtcctccaaaacgcctcccactacgacgtcgtctccttcctctacggcaccgctcgcgtcagcgttcctgaggcattgctcctccactccatgtcacgcgagtcctgggaccgcgagtccaactggatcggctacatcgccgtcaccgccgaccacgtcagcagagccaccggccgccgtgaaatctacgtggcgtggcgcggcacgacgcggaactacgagtgggtcaacgtctttggagccgacctcaactcggccaagactctgcttcgccggagctgcgaagtaggtagtagtcagcgacatgatgatgaattggagacaaggcgttcgacgaaaggctgaagagacacaagaacgtgaaaattcttcatgtaaagaacaagatcgatctaatacctcattatccggggacgctattggggtacgtggacacggggacggaattggtgatcgatacgaggaagtcgccgagcttgaaggactcgaggaatccaagtgattggcataacttgcaggccatgcttcatgtggtggctggttggaatggagaagataaggagtttgagatgaaggtgaagaggtgcttggctttggtgaacaagtcgtgtgattttcttaatgatgagttaatggtgcctgggtcatggtgggtggagaagaacaaaggaatggtgttggatgaagaaaatggggagtggattttagctcca---------------------------------------------------------------------------------------------------------------------------------------------------------------------------------------------------------------------------------------------------------------------------------------------------------------------------------------------------------------------------------------------------------------------------------------------------------------------------------gcatatgcttcacatggtatgcacaaagaggcactgtcagtttttaatgaaataaagcaaagtggttttcgccctgatgttgtatcatatacttctttattgaacgcttatggaaaatcacagcaacctaaaagggcaagggcagtatttgaaacgatgaagagaaacaactggaagccaaatcttgtgagctacaatgcactgattgatgcctatggatctaatggtttgttagctgaagctgttaaagtgttgcgtgagatggaggaaaatggtattcagccaaatattgtgtcaatatgcacccttttggctgcctgtggacgatgtggtcaaaaagtgaatattgatgctgtactttcagcagctaagatgcgaggcatcaaattgaacacagttgcatataattcagctattggaagctatatgaatttaggagaacatgagaaagctattagtctctat---------------------------------------------------------------------------------------------------------------------------------------------------------------------------------------agaaccccacgaggtaagcatcgaaacccagaaaagttagaggatactatttgtagaatgatggcaaatcgggactggacaacccgattgcaaaactcgattcgagatttggttcctgaattcgatcactcccttgtgtggaatgtgctgcacagtgcccggaactcggagcatgcgctccagttcttccggtgggtcgagcgtgctggtttgtttaagcacgaccgtgagacccacttaaaaattattgagattttgggccgagcttcgaagctcaaccatgctcggtgcatactgttggatatgcccaagaagggtgtggagtgggatgaggacctttttgttgtgctgattgatagttatggtaaagctgggattgttcaggagtctgtgaaaattttcaacaaaatgaaggagttgggtgtggagaggagtgttaaatcttatgatgcattgtttaaggttatc---------------------------------------------------------------------------------------------------------------------------------------------------------------------------------------------------------------------------------------------------------------------------------------------------------------------------------------------------------------------------------------------------------------------------------------------------------------agaagaatgttaaaggagatggtggagaagtatattgctcccaaggataattccatcttcatcaaattgttatcttgccaatgcaagtctggtgatctggacgctgctgcagatgttctcaaggcaatgattcggctgagcattccaacagaggctggtcactatggtatcttaatcgagaacttttgtaaggctgaggtgtatgatcgggcaataaaattgttggataagcttattgaaaaagaaattatattgaggccccagagttccttggagatggttcctagtgcttataatccaatgattgagtatttgtgcaaacatgggcggacagggaaagctgaaatcttttttcggcagttgatgaaaaagggtgttctggatccagttgccttgaataatttgatttgcggtcactccagagaagggaatcctgattctgcatttgaaattttgaagatcatgggtaggagaggggtccttagagatgcagattcttacagattgctcatcaagagttacttaagtaaaggtgagccttctgatgctaaaacagctttagatagcatgcttgaaagtggtcatctgccagactcgtcattgtttagtacagtgattgagagtcttttcaaagatgggagggttcaaactgcaagcagggtgatgaagtgtatgttggagaagggggtgaaggagaatatggacttggttgccaagattttggaagcccttttcttgagaggtcatattgaggaggccttaggacgaattgatttacttatgcattgtgggtgtgcaccaaattttgatagacttttatcagttctttgtgagaaagggaagaccattgctgctctcaagctattagatttttgtcttgagagaaactttaacatagacttctcaagctatgataaggtcttggatgctcttctagcagcagggaagactcttaatgcttat------------------------------------------------------------------------------------------------------------------------------------------------------------------------------------------------------------------------------------------------------------------------------------------------------------------------------------------------------------------------------------------------------------------------------------------------------------------------------------------------------------------------------------------------------------------------------------------------------------------------------------------------------------------------------------------------------------------------------------------------------------------------------------------------------------------------------------------------------------------------------------------------------------------------------------------------------------------------------------------------------------------------------------------------------------------------------------------------------------------------------------------------------------------------------------------------------------------------------------------------------------------------------------------------------------------------------------------------------------------------------------------------------------------------------------------------------------------------------------------------------------------------------------------------------------------------------------------------------------------------------------------------------------------------------------------------------------------------------------------------------------------------------------------------gtttttctcaaagcaatggctgagactggccaggtaaagctgtatggcgaacatccaacattgactgaaacttctctctatagagctagacgacatcttttcaaggaggaaaggcttcaagttgaacgaaagagactagaaaagattggtccaatagcatactactcagaatgggtaaaagcatggaagaaggacacttcaagggaagctgttcagaaacattttgaagagaccggtgaagatgaaataacccaactagttgatatgttttgtcatcaaacagatcgagagtatcgcataatgatgggaactgatatccgtatacaaagggatcctttagcaatgcgaatgcgagaggatcaaataaagcaa-----------------------------------------------------------------------------------ttaataggaagaggggggtgcggtgaggtttataaagctgaattgcccggaagcaatgggagaatgattgctataaagaagataattcaacctcctaaggatgcagcggagttgaccgaggaggatagtaagtatatgcacaagaaaatgcgccagatccggtcagagatcactactgtgggtcaaatccggcacaggaatcttcttcctctcttagctcatgtttctcaacctgactgccactacttggtgtatgaattcatgaaaaatggcagcttacaagacttgttgaatcaagttgaagcgggaaataaggagttggattggttaacgaggcacaagattgctctaggagtcgcttccgggcttgaataccttcacttgcaccatagccctcgtataattcacagagatcttaagccgggaaatatacttcttgatgatgatatggaagctaggattgcagattttggtcttgcaaaggcgatgcctgatgctcatacacatatctcaacttccaatgttgcaggaactgtaggatacatttcaccagaataccatcaaacactgaagttcacagacaaatgtgatatctacagctttggagtgatcctaggggttctggtgatgggaaagcttccatctgatgatttcttccagaataggaatgagattggtttggttaagtggatgaaaaacgtaatcacttcagagaatcctcaacaagcg------------------------------------------------------------------------------------------------------------------------------------------------------------------------------------------------------------------------------------------------------------------------------------------------------------------------------------------------------------------------------------------------------------------------------------------------------------------------------------------------------------------------------------------------------------------------------------------------------------------------------------------------------------------------------------------------------------------------------------------------------------------------------------------------------------------------------------------------------------------------------------------------------------------------------------------------------------------------------------------------------------------------------------------------------------------------------------------------------------------------------------------------------------------------------------------------------------------------------------------------------------------------------------------------------------------------------------------------------------------------------------------------------------------------------ctaccctggtttgagaactttgccaggcctgggtttcaagatgtttcaacaatccatgagcttccctatgaccattccatacttctggagaatctaatggatcctgcccacattccaatctcacatgacaggacagattggactgcaaagagggaagatgctcaagcattgggtttcgaggtgaccgaacgttctgatcggggattcgcagggaggtggggcaaggataggga-------------------------------------------------------------------------ggtggggcaagg-----------------------------------------------atctatgcttatggtgaggtttggaggaacaatgagatccccacttgcaaaattgtttccaaagtggtacttccatcagaatgcttgtaaggtctttgagcaagatatgggatttctttcttctcaaaatgaggtgctcataaaagaaaaagtccccaccaaagagctttatttgaatttgagatcctcagatacatgggtagctgaatacaggaagtggatggacaaggtggggcatgggatgccttatcattttgggcacagcaccatatcattgcccaaagagcctgccgtagtggaacatgctccggctggactgaccgctggggtttctgcatctgcaccagctaagggaggaattggagcaatgtacgctccgaatttgaacaaccgatatttccgtcatgtcatccattgcaaagggtgtagaaatgttgtcaaagctttccaggcttggaaa---------------------------------------------------------------------------------------------------------------------------------------------------------------------------------------------------------------------------------------------------------------------------------------------------------------------------------------------------------------------------------------------------------------------------------------------------------------------------------------------------------------------------------------------------------------------------------------------------------------------------------------------------------------------------------------------------------------------------------------------------------------------------------------------------------------------------------------------------------------------------------------------------------------------------------------------------------------------------------------------------------------------------------------------------------------------------------------------------------------------------------------------------------------------------------------------------------------------------------------------------------------------------------------------------------------------------------------------------------------------------------------------------------------------------------ttggcagctgcaatagaggatagttccattgattttggagacttcttcaaaggtccattaccaggaaagtttcttaagctgttggcttatttggctgtatcccggcttggtatatacatacctctgggtggggtaaatcgggaggcttttgtaggaaatttggatcaaaacagtttgttgagcactttagattcgttttctggcggaggcattggtagacttgggatatgctcacttggtattgttccctttatcaatgcacagattgtcttccaacttcttgcccagatttaccccaaattgcaagatctccaaaaaagagaaggtgaagcagggagaaagaaaattctccagtacactcgatacgcttcagtcggatttgccatagtacaggcaattggccaagtactctatcttcgtccctatgtgaatgacttcagtacacaatgggctatttctgcagttaccttattgacacttggttcaatatttacaacatacattggggaacgaatctctgacctaaaacttggaaatggaacatcccttttgatattcacaagcattatctcctacttgcctgcatcttttggtaggactgttgcacaggcttttcaggatggtaactacattggactcgctaccatcatgatctccttctttctgttggtccttgggattgtgtatgttcaggaagcagagaggaaaattccacttaactatgcctcaagattcaccagtagaagtggaggccttgaaaaatctgcttac---------------gctatttctttccactctccgataaaacccatcacgatcccacaatcgactgctctctccgagcccaaacttcgcttaagatgcaatctctccctcccttccagaaacccatcaaccagcaccgaacccgaccctgtattcgcatccgttaaggcttttgcacctgcaaccattgccaacctcggtcccggcttcgacttcctcggctgtgccgtcgacggtctcggcgacatcgtctcagtcagccttgacccacatgtgcaccccggcgagatctccatctccgaaatctccggcgacaacgccaacaagctcagtaaaaacccattatggaactgtgccggaatcgccgccattgaggtcatgaagatgctcggaatccggtcagtgggtttgtcgctttcccttgagaaggggttgccgctggggagtgggctcggatcgagtgcggcgagcgcagccgctgcggcggtggcggtgaacgagattttcggagggaaacttggggctgaggaactggtaatggcggggcttaagtcagaggagaaggtttctgggtaccacgcagacaatgtggctccggcgatcatggggggtttcgtcttgatacggaactatgaacctgtggagctcattcggttaagctttccggaggagaaggagctgtttttcgtgctggccagcccggagttcgaagctccgacgaaaaagatgcgagcggcattgccagcggagattggaatgcctcaccacgtttggaattgtagccaggcgggagccttagtcgcgggagtgttgcaaggggatttggtggttttaggcaaggctttatctgaagacaagattgtggagccgaggagagcacctctgattcctgggatggaggttgtgaagaaggctgctattgaggctggtgcatttggttgcaccattagcggtgccggaccgaccgcggttgcggtgattgataatgaggat----------------------------------------------------gtttgggagt---------------------------tattggcccaaagcttgtta-------------------------------------------------------------------------------------------------------------------------------------------------------------------------------------gccaaagttgcggtgagaatttcaccagcaatcgatcaccttgaagctttggactctgatccgcttggcctaggtttggcagtgatagagaggcttaacatgctccagttaataatttctgcaaaacttgcttatctccatgtgacacagcctcggtacacggcatatgggcagacagaatcaggcagacccggcagcgaagaggaggaaactcacttgatgaggagtttgagaaaagcttatgaggggacattcatgtgcagtggtgggttcactcgggagcttggattgcaagctgtggcacagggtgatgctgatctggtatcttatggtcgtctttttatctcaaaccctgacttagtactgagattaaagctgaatgcaccatggaacaagtatgttaggaagaccctctacacccaggatcctgttgttggctacacagactatccttttcttagc---------------------------------------agtttgggtcaagtctacaaagctcaactaaagtattgtggtcaggttgttgccgtaaaggttcaacgccctgctattgaggaagctataggactggatttctacctgataagaggtctaggttttctcataaataaatatgttgacgtagtaagcagtgatgttgttgcccttattgatgaatttgcacgcagagtttatcaagagctcaactatgtgcaggaggggaagaatgcaaggaggtttaaaaaattgtatgctgacagggaagatgtccttgtccctgacattttctgggattataccagcagcaaagtcttgacaatggagtgggttgatggagtcaaattaaatgagcaagatgccattgagaaacaagggctgaaagtgttggatctagtgaatactggtatacaatgcagtctgagacagctacttgagtatggatattttcatgcagatcctcatcctggtaatctcttggcaacacctgaggggaaacttgccttccttgattttggtatgatgagtgagaccccagaggaggcaaggtttgctatcattggtcatgttgtgcacatggttaatcgagattatgaagctatggcccgtgattactatgctttagatttcctgtcacccaatgtagatgttactcctattgtaccagcacttcgaaacttctttgatgatgcacttaattcaactgttagtgaactaaattttaagacattggtagatggtttaggtgctgttctataccaatatccattcaacgttccagcatattatgcattaatattgaggtcacttactgtactagaaggtttagctctttatgctgatccaaatttcaaggtgctggctgcttcatacccatattttgctaaaaggcttttaacatatccaaatccatatctcagtgatgcccttattgagttg---tttaaggatgggaagtttaggtggaatagacttgaaaaccttctagttcagggaaggcaagatagagatttctctgcaaaagatgctttacaaccagttctgaagttattactgggttcagatggtgaagaactatggattttagtaattaaagaggcagtccgcatcacggaagcttttatgttaggcacaattattgatacatacaattcaatgcctgatcttgtgaga---------------------------------------------------------------------------------------------------------------------------------------------------------------gcagatcttcgtataagtttattagttggtggtgatagtatggaaagtcagtttgaagaattagctcagaatcctgacattataattgcaactcctggtaggcttatgcaccatttatctgaggttgaagacatgtcattgcgcactgtggaatatgttgttttcgatgaagcggatagtctctttggcatgggtttttcggagcagttacataaaatccttatgcagctgagtgagaaacgtcagaccttgctttttagtgcaacattacctagtgcccttgctgagtttgcgaaggctggtctgcaagaccctcagcttgttcggcttgatttggagactaagattagccccgacttgaagcttaccttttttaccatacgacaagaggaaaaacatgtggcattactttatttgataagggagaaaattggttccaatgagcagacattaatatttgtatctacgaaacatcatgtggagttccttaatattttgtttaggttggag------------------------------------------------------------------------------------------------------------------------------------------------------------------------------------------------------------------------------------------------------------------------------------------------------------------------------------------------------------------------------------------------------------------------------------------------------------------------------------------------------------------------------------------------------------------------------------------------------------------------------------------------------------------------------------------------------------------------------aaggcttggccaggaaaacgggttggtgtgcactcaattggtgatcacacagccattgagctaattggcagagatcgtcctggtctcttatctgagatctctgctgtccttgccagccttcactttaatgtagctgctgccgaagtttggacacataataggcggattgcctgtgtcctttatgtcaatgatgataccacatgccgggctgtagacgatccaaacagattgtctgtcatggaggagcagctcaagaacatcctacgtgggtgtgaggatgatgagaaagtaggttacaccagtttctccatggggtttactcacattgatcgtcggcttcatcaaatgttgtttgctgatagggactatgagggcagtggactaactactgaggttgattatcctccttcgttcaaaccaaagatcacagttgagcgttgtgaggaaaagggatactcagtgataagtgtcagctgtaaagatcgtgcaaaactgatgtttgacattgtgtgcacactcacagatatgcagtatgttgttttccacgctgccatctcttcagatggcccctatgcatcacaggagtactatattcgtcacatggatggttgcacccttgataccgaaggagagaaggaaagggtcgtcaaatgtcttgaagctgcaattcagagaagagtaagtgag------------------------------------------------------------------------------------------ggcttgaagctcttcactcgctcatggcttccaccttccactgctcctcctagaggccttatcttcatggtccacggctatggcaacgacatcagttggaccttccaaggcaccgcaatctttctcgcccagaaaggctttgcctgcttcgctctcgacctcgaaggccatggcagatccgacggcctcagggccttcgtccccagcgtcgatctcgtcgtccgagactgcctctccttcttcaactccatcaaacaagaccctcaatttctgggtctgccttcgtttctctacggcgagtccatgggcggcgcaatttgccttctcatccacttcgccgacccagatgggttcaagggtgcgattctggtcgcccccatgtgtaaaatctccgacaaagtgaaacccagatggccgattcctcagattctcacccaactcgcgaggttcttccccaccctggcgatcgtgcccactgaggacctcatgtacaagtctgtcaaagtcgaggagaagaaggtcgtggcagacaagaatccgatgaggtacagagggaaaccgagactgggtactgtgacggagctgctgagggtgacccagtatttgagtgaaaaactgtgcgatgtaaagctt------------------------------------------------------------------------------------------------------------------------------------------------------------------------------------------------------------------------------------caccagatcttctccaccctcccgctgcgtcaggtcatgatctgtcgctccgtctgcaagctcttcaagcgggtcctgagctccccctacttcgttgagctcgtctccacccgatcccctctccgcctcctcgctctccgacctccacacacc-accacagcaaccgccacgtttcctctcacccgagcctccacgtcttcgatcccgaccagaatcaatggctcaagttcaacctcgatttcctccccttccggtctccgcacccagtcgcgtcctcgctcggcctcgtttacctctggggtgagtcacccgactcgcccgagtcaaacaagtcgttggtggtctgcaaccctttgactaggcagttccgggtcttgccgcaactgggttcggcttggtctcgtcacggttcggtcctggtcgactcggccagccgagtcatggtgttgacggaactcgccgcgctctacttctccggtgcacaccagtggttctcgttctcttcgaacctgctgtcgaaacccagaagcccaattttggtctccgactcggtttacgctctgtgcgatgtggggtcgccgtggaggagtcaatggaagctcttctcttgcacaatcacgaagctcaagagctcgcagacgtggactcggcttgagaggcacgagtggggggacgtgttcgacatcttgaaacgaccgcgtttggtcaggggaacagggaatcgaatcctgatggtgggtgggttaaagccctcgtcttcgttgaatacgtcatgttcgacgatattgatactgaggttggatttggataccttggagtggaacgaggccggtcggatgcccgtccacatgtttcggtgttttcaggagtcgagcaagttcaaggtttttggtggaggagaccag---------------------------------------------------------------------------------------------------------------------------------------------------------------------------------------------------------------------------------------------------------------------------------ctcttagtcttccaggaaagtgcacactacatctctccttatcatgtaaaagttcaatcactcagtgttaagttgcctgatgcaagaattgaatcttatacaagattagaaaatacaaagattcatggttctgagattaaatatggtccctatgagaatcttcctcccttttcatactctcctattgctgttcattttgagagcaatcaaccctttgctgttgctcaactgttggttcgagagattgagatttcccactggggtaatgttcaggtgactgagcattacaatcttgtacatggaggtgctcaaagcaaaggggaattttc---------------------------------------------------------------------------------------------------------------------------------------------------------------------------------------------------aaggactgcattcaccattggatatggcttgcctcttcaggacttcttatttaagagggaaggaaagcgcttccttaacatctcttttggttgccctatgactctcattgtgaaggtt------------aaggagctcgtcctcggcaacccgtccgtgacggtcgagaaagggaaatacagctatgacgtcgaaaccctaatcaacaagctcagtagcctccctcccagaggtagcattgctcggtgcctcgacatcttcaagaacaagctttcattaaacgacttcgctttggttttcaaagagttcgctcaacgcggcgattggcagcgatcgcttaggctcttcaagtatatgcaacgccagatatggtgtaaaccgaacgagcacatatacaccatcatgatcagcttgcttggccgcgaaggcttgctcgacaagtgcgctgaactgttcgacgaaatgccgagccaaggcgtggtgcgtagcgtcttctcctacacagctttgataaatgcttatggacgcaacggtcagtacgaaacctcgcttcaacttcttgatagaatgaaaaaagacaaagtttcaccgagtatattaacgtataatactgtgataaatgcttgcgctaggggtggtttggattgggaagggt---------------------------atagaagttta---------------------------------------agtgatgagagaagtttaagtgatgaggcagagatggtgtttaggactatggttgaggggggaatagttcctgatataaatacttatagtaaccttgttgaaacttttaggaaattgggtaggcttgaaaaagtctctgaattgcttaaggagatggaatccggagggaatttgccggatataacctcatataatgtgttactagaggcatactcacaatctggatcaattagagaggcggtgggtgtgtttaggcagatgcaagcagcagggtgtttgccgaatgcttccacttatagcattttgttgaatttgtatggaacacatggaaggtatgatgacgttcgtgagctttttcttgagatgaaagttagcaatgcggaaccagatgcagctacttataatattctaattcaggtgtttggtcaaggagggtactttaaggaagtggtgactttgtttcatgatatggtggaggagaatgtagagccaaatatggaaacttatgaggggttgataattgcctgtgggaaggggggtctccatgaggatgcgaagagcattttacttcacatgaatgagaaaggaatagtgccaagttccaaggcttatacaggactgattgaatcatatgggcaagcttccttatatgaggaagctatt-------------------------------------------------------------------------------------------------------------------------------------------------------------------------------------------------------------------------------------------------------------------------------------------------------------------------------------------------------------------------------------------------------------------------------------------------------------------------------------------------------------------------------------------------------------------------------------------------------------------------------------------------------------------------------------------------------------------------------------------------------------------------------------------------------------------------------------------------------------------------------------------------------------------------------------attggtagcactgtggtgaggttgttgttttttcctctcttctacttatgcttgcatggtcccaaatttatgcgaacagagattccagtgacaatactgacttcccttttaggccttaccaatggctacttgacaagcgtgttgatgattttggcacccaaagtcgtgcaattacaatatgcagagactgcagggatagtaatggtactctatctggttgttggtttggctgctggttcagtcgtatcttgg---------------------------------------------------------------------------tctgtcaca------------------------------------------------acctcctctgagaaaagtcggaagacgaaaaccaaagaaactcaagaaagcattcttcaagaaattgaaaagctggctgcagaagcctacagtatctttagaagctccattcctacttttacggaggaggttgtgacagaatctgaggaaccaaaaccaccttccactgccaaaataagcccagggacaggcacagggtttgaaatattatgccaggggtttaactgggaatctcataaatctgggagatggtatatggagctcaaagataaagctgaagaattatcttctcttggtttcactgtggtgtggttgccgccacctacagaatctgtgtcacctgaagggtacatgccaaaagatttgtacaatctaaattccagg------------------------------------------ttgactcatctaaacctgtcttacaatcacttgacttacaagctatctcctagacttgtgttttctgagaagcttttcgttttggacttgagtaacaatgatttattaggtcctcttcctagcaagattgcggttacaaccgagaaatccgggcttcttcttcttgacctgtctcacaatcgtttctctggtgaaatcccattgaagattacagaattgaaaagtttgcaggcattgttcctttcacataatcttcttgttggggaaattcctgctaggattggaaatttaacttatctccaagtgattgacctctcacacaacttgttgtcaggttcaattccattgaacattgttggttgttttcagctgcttgcattgataatcaacaacaacaatctttctggtgagattcagccagagcttgatgcattggatagcttgaagatactggacattagcaacaacatgatttctggtgagatccctctgactttggctggctgtaagtccctggagattgtagatttcagctccaacaatctctctggaactttaaatgatgctatcaccaaatggtcaaacctcaggtatctgtctctggctcggaataaatttattggaaatctacccagttggctgttcacatttgaagcaatgcaattgatggatttctcaggcaacaaattt---------------------------------------------------------------------------------------------------------------------------------------------------------------------------------------------gagtcaaagcgtgcagtgccactgaaagattatcgcaatattggaattatggctcacatagatgcaggaaaaaccacaactactgagcgggttctgttctatactggaagaaactataaaataggggaggtacatgagggaactgcaactatggactggatggagcaggaacaagaaagaggcattaccattacttctgccgcaacaaccacattttggaacaaacatcggattaacataattgatactcctgggcatgttgacttcacccttgaagtggagcgggctctcagggttttggatggttctatatgcttgtttgatagtgttgctggtgtagaacctcaatctgaaacagtgtggaggcaagctgataaatatggggtacccaggatctgctttgtcaataagatggatcgtcttggtgcaaattttttcagaacaagagacatgatagtgacaaatttgggtgcgaaaccactggtggttcaacttccaattggttcagaagatacttttaagggagttgttgacctcgtgaagaagaaagctatagtttggtctggagaagaattgggtgcaaagtttgcatatgaggacattcctgcagatctggaggagctggcggaagaatatagatcacagatgatagaaaccatagttgagttagatgatcaagctatggagagctacctagaaggagttgagcctgatgaagataccattaagaaactaattagaaagggaacaatctcaagtagttttgtgccagtactatgtggctctgccttcaaaaataagggggttcaaccactgcttgatgctgttgtcgattatttaccttccccacttgacgtaccacctatgaaggggactgaccctgagaatccagaagtgattatagagaggtctgccgatgatgatgaaccatttgctggactagctttcaagatcatgactgatccattcgtgggaaccctttcttttgtgagagtgtatgcagggaagctatcagcaggatcatatgtactgaattcaaacaaaggaaaaaaggagaggattggtagacttttggaaatgcatgctaatagcagagaggacgtcaaggttgctttagcaggtgatattgttgcccttgcaggtttgaaagatacaataacaggtgaaacattgtgtgaccctgacaaccctattgtgcttgaacgaatggacttccctgatcccgtgattaaggtggcaattgaacccaagactaaagctgatgttgataagatggccactggtttgattaagcttgctcaggaagatccatctttccacttctcacgcgatgaagagatcaaccagacagtaattgaaggaatgggagaattgcatcttgaaattattgttgataggctcaagagggaatttaaggtagaagcaaatgttggagcaccccaagtaaactaccgggaaagcatttccaaggtctccgaagtgaagtatgtacacaagaaacagtctggtggacaaggtcagtttgctgatatcactgtgcggtttgaacccatggaagcaggcggtgggtatgagtttaagagtgaaatcaagggaggtgctgtgccaaaagaatacattccaggagtgatgaagggattggaggagtgtatgagtaatggtgtgcttgcaggctatcctgttgtcgatgtacgtgctgtactagtagatggttcttaccatgatgtcgactcaagtgttttggcattccagctggcagccagaggagcttttcgagaaggaatgaggaaagctggcgcaacgatgctagaacctataatgaaagttgaagttgtcacacctgaagaacatctgggagacgtgattggtgatctcaactctaggagaggccaaattaacagcttcggtgataaacctggtggtctcaaggta---------------------------------------------------------------------------------------------------------------------------------------------------------------------ccaaatttctggggataataattctactccaaatgctaacggtggtgttgatttggattcttatgtatttttgaggagagcccatgagcttaaagaagaagggaataggagatttcagaataaggactatgtgagtgctcttgagcaatatgataatgctcttaggctcatcccaaaaacccaccctgatagggctgtctttcacagcaatagagccgcttgtttgatgcaaatgaagcctatagattacgaaactgtgattgctgagtgcactatggcgctccaggtacagccccgctttgtcagggcccttctccggagggctcgggcatttgaggcaatagggaagtatgagatggcattgcaggatgtgcaggtgctattagtggctgaaccaaaccatcgtgatgctctggatattgcccagaggctgcggacggtgcttggacctcatcaggaggctcagcaagacctccaaagccgcccttcccctgctgcccttggagcttctgctgttcgcggtgccccaattgctgggttaggaccatgtctactagctccgcttgtacaaaagaaggcacataccctgcatttggatgccacagttcaatggaggcctttgaagctggtttatgatcatgacataaggctagcccaaatgcctgtgaactgctgttttaaaatgttaagggagattgtcacgaagcgatttccatcatcaaagtccgttttgataaaatacaaggataatgattgtgatctggtgaccataacctctacaagtgaacttaggttggctgagtcttgtgcagatagtcttatttcaaaagagcctgaagtggataaggtagattcgatcgggatgttgagattgcatattgtggaggtgagtcctgagcaagagccgtttatattggaagaagaagaggagaaacccatagagagtgagggcatcaagagagatgaaagtgggtctcattcatcacttggcgagtctttggtggaagttgctgattctgaaattgataagacagacaaagaagctgcaaaagagaaacctggagcttcagaagatcctgaatgcaaggaattggaaatggatgattggttgtttgagtttgctcatcttttcagaacccatgttggtattgacccagatgctcatattgacttccatgagcttggaatggagctctgttcggaggctcttgaggagacggtgactggtgaagaagctcaaagtctttttgacaaggctgcgtcaaagttccaggaggtggctgcattggcttttttcaactggggaaatgttcatatgtgtgcagcaaggaaacggattcccttagatgagtctactggaaaggagatagtagcagcacagcttcaaacagcatatgactgggttaaggaaaaatattccttggccaaagagaagtatgaggaggcactattgatcaagcctgacttttatgagggtttactggcactgggacagcaacagtttgaaatggccaaactttattggtcatttgcacttgcgaagaaaatagatctctcaagctgggattctacagaaacattgaaactttttgatagtgcagaggagaagatgaaagttgcaactgagatgtgggagaaattggaggagcagagagcaaaggaactaaaagatccaaatgccatcaagaaggaagaattattgaaaagaaggaaaaaacaagcaagcggtaatgaaggtctagttgagatttcagcagatgaagcagcagaacaagcagcagtaatgagatcacagatccatctgttttggggtaacatgctttttgagcgatcccaggtggaatgcaaattggggaaaggtggttggaagaaaaacctggatgctgccgttgagcgatttaagcttgctggagcgtctgcggctgacatttcaatggttctgaagaaccattattccaat------------------------------------aaagaaatggaggaactatgcgaggcggcgagaagcggcgacatgaagaaagtgaagagtttattagacgccggagctgacgtgtcctacttcgacggcgaaggcctgactccgctgatgcacgcggccaagaacggccactccgaagtggtgaagtcccttctggaagccggtgccccttggaacgccctctctcctgccaacctctccgctggcgatttcgctatggacgctgctcatcaggaggctttcgatatcctccttaatgcagggattcaagcggagttggtactaggtaccattgcgaggaaagaaattaaaattggtgatggtaatggggattacttgaatgataggattagtttcagtgaggataagcttatggactccaacagcaaggcaatcatgatggcatgggagaaaccattgatggaggctcatgccaaagctgtttgttcaggtggtggtcgtatactgaacattggatttggaatgggtctggtggataccgccattcagcaatatgcacccactaagcacaccatagtcgaggctcatccagaggtttataaacgtatgctttctactggttgggctgacaagaataatgtagtcataatatttggccgttggcaagatgttctcccacaacttgat---------------------------------gattcttatgaagacctgagagagtttcatcaacatcttccttcgctgttgaatcctgggggaatatactcattcttcaatggcctttgtggtggtaatgcatttttccatgttgtttactgtaacttaatttctctggaacttgggaatctaggatactcaacgcagttaattcccttgcctgttaaggattgtttgggggaagaagtctgggaaggtgtgaaacacaaatattggcaactagatacatattacctccctgtctgtcag-----------------------------------------ctttatcaaatatta-------------------------------------------------------------------------ttacagctctcagaaactatggccaaaaggggaatgaacaagaccattagtgatcaggctatacaccttgacctaattgccaaagctcgaggtattccggctgcagaaaattatttcattgatcttcctgaatcttcaaagaaccatctctgttatggtgctctactcaactgttactgcaaggagttgatgactgaagaagctgaagctcttctggaaaagatgaaggaactcaatcttcttttaagctccatgccttataacagcattatgacactttattcaaaaactgggcaatcagaaaagataccggccatcatacaagaaatgaaggccagcaatgtaatgctggattcttgtacatacaatgtctggatacgggctcttgctgctgctaatgatatctctggggttgaaagggttattgatgaaatgagaagggatggtcgagttaccaaagattggaccacttatagcaacctagcatcaatttacactgatgctggcttgtttgagaaggcggaaagtgctctcaaggaattg---gagagaaattcctgcagagatctttctgcataccagttcctaattacattatatggccgaacagggaacctgcttgaagtttatcgaatatggcgctctttaaggttggcgtttcctaaaactgcaaacataagctatctaaatatgattcaggttttggttaacttaaaagatctgccaggtgcagagaaatgtttcagggaatgggaatctcagtgctcaacttatgatattcgggttgctaatgttctcattgcagct---------------------------------------------------------------------------------------------------------------------------------------------------------------------------------------------------------------------------------------------------------------------------------------------------------------------------------------------------------------------------------------------------------------------------------------------------------atggggttccggcgacggcccctaacctgctttttcttcctatacctcctggtttcttcacagtcgttcgaaacccactctcgccggaaacacaaaatcgacggacctatcaaaaccatcgtcgttgtagttatggagaaccgctcgttcgaccacgttctcggctggctcaaatcgacccgacccgatatcgacggcttgaccggcaaagaatcgaaccggatttcggtcactgaccgcgattcgcgggaagtgttcgtgtccgacgacgccgtgttcgtcgactgggatccgggccactcgtttcaggcgatccgggagcagatattcgggtcgaacaagtccaacgccgacccggctccgatggacgggttcgctcagcaggcggagagtatggacaagggaatgtcgaaaaccgtcatgagcgggttcaagccgagtcttttaccgattttcaccgagttggcgaacgagttcaccgtgttcgaccggtggttcgcttcggtgcccgcgtcgactcagccgaatcgcttctacgtccactcggcgacctctcacggcgctatgagcaacgtgaggaaggacctcatccatggattcccacagaggaccattttcgactccttagacgaaaacggccttacctttgggatttattaccagaatatccccgcgaccctgttcttcaagagcttgaggaagctgaagcacctgatcaagttccacagctatgcactgaaattcaaaaggcacgcgaggttgggtcggcttcccaactacgtggtcgtcgaacaacgttacttcgacgtgcagctttttccggccaacgacgaccacccgtctcatgacgtggcgcgaggacagaagttcgtgaaggaggtctacgagaccctgagggccagcccgcagtggaatgagatggccgtcttgatcacctatgacgagcacggtgggttttatgaccacgtgcctacccctgtttccggcgtgccaaaccccgatgggatcattggacccgacccctattacttccggttcgatcggctcggtgttcgggttccgacctttcttatctcgccgtggatcgacaagggtacc
>Bathiorhamnus_cryptophorus
gccgaggctccggtgccggaaccctacgaggatcccaatggaatttccataaaaggggtgaaaatttccggtagacccctctacctagatatgcaggccacctcgccggtggaccctagggttttggacgccatgcttcctttctacatgttccggtacggaaaccctcattcccggacccacctgtacggatgggagtcggaccaggccgtggagacggctcgctcccaggtggcctccctcgtcggcgcgtcgccgaaagagatcgtctttacctccggcgccaccgagtccaacaacatctccgtcaagggggtcatgcacttctacagggagaagaagcgacacgtcgtcaccactcagaccgagcacaaatgcgttcttgattcctgtcgccatctccagcaggagggtttcgaggtcacctacctccctgtgggctccgatggccttatagacttagagaagctcaggtccgcgattcgacccgatactgggctggtttcgatcatgactgtgaacaatgagattggtgtgattcaaccaatggaggagattgggaaaatttgcaaagaattcagtgttcctttccacactgatgcagctcaggcattggggaaaattcccattgatgtggagaagtggaacgtgagtttgatgtctcttagtgggcataagatttatgggcctaaaggtgttggagctttgtatatgagaaggcgtccaaggattcgtgttgagccgcagatgaatggcggtgggcaggagagggggataaggagtggcactgtgccaacccctctggttgtaggaatgggtgcagcctgtgagcttgccaagaaggaaatggagtacgatgagaagaggattaccgcgttgcaagagcgtttgcttaatgggattaaggccaaacttgattttgtagctgtgaatggaagtgtagagaggcggtatgcggggaatttgaatttatcttttgcttatgttgaaggggagagtttgcttatggggttgaaggaagtcgcggtttcgagtgggagtgcttgtaccagtgccagtttggagccctcttatgtgttgagggcattgggtgtggatgaagatatggctcatacttcgattaggtttggaattgggaggtttacaacagaggcagagattgatcgtgctgttgagcttactgtacaccaggtggagaagttgagggaaatgagcccgctgtatgaaatggttaaggaagggattgatattaagtcgatagaatgggcacaacactga---------------------------------aaaagggtaccgaagcgattcgtgaaaagccaagtcccagaatcgattctccaagatgcagcgctcaacgccgccatagctctcctaccttcaaactacaacttcgaggtccacaagtgcgtgtggcgcgtccgctccacgaaggcctcgcgcgtggccctgcagctgccggagggcctgctcatgtattccctcgtgctctccgacataatctccaccttcggcggcgcgtcccactgctttgttctcggcgacgtcacctacggcgcttgctgcgtcgacgacctcgccgcctctgcgctccaagccgacctcctcatccactacggccacagctgcttggtccccgtccacgtcaccaccgtcccatgcctctacgtcttcgtcgacatctccatcgacgtcgacaggttaatccgcacagtcgagctcaacctccgtcgaacgtcgtcctcgccggaaccatccagttcggttccgcgatccgagcggccaaagcggagctcgaaaatcgtgggttcagggtcctgatcccccaatcgaagccattgtcggctggggaggttctgggttgtacggcacccaaggtgtcggaaaccgtggtggtatttgtagcagacgggcggtttcatctggaggcgttcatgatagcgaacccagggataagagcattccgatacgacccgtacgtggggaagctgttgttggaggaatacgatcacaagggaatgagggagtccaggaaaagcgcggtctcgaaggccatggaggtcaccaactgggggatcatactgggaactttaggaagacaaggaaatcccaagattctagagaggttggagaagaagatgagggaaaagggactgacatacactgtggtgttaatgtcggagattagtccggcgaggattgcattgtttgaggactcagtggacgcttggattcagattgcttgtcctcggctgtccatagattggggcgatgcgtttggtaagccgcttctgactccattcgaggccgagattgctctgggaaatatatctggctggtgggagaagagcagagcaattcgggt------------------------------------------------------------------------------------------------------------------------------gatgtgattgttggtgggcatggcgttgttgggcctaaaaccctgacttccgccattgataggcttgtgagggctggtagaccagctcaggctgtttcgttctttgagaggatggataaggattatggtctcaagcgggacagagaatcgcttaggttggttgtggagaagctttgtgaaaatgggtttgctagtcatgcagagaaaatggtgaagaacttggccaatgaatttttcccagatgagtatatctgtgatgcgctgattaagggttggtgtgtggatgggaagcttgaggaagcgaagaggttagctggagagatgtataggggaggttttgagattggaacaatggcttataatgcaattcttgattgcgtatgcaagctttgtagggaaaaggatccttttcggcttcatttggaggccgagaaggtgttggtggacatggacgttaacggcgttccgagaaatgtggaaactatcaatgtgttgattaccaatttgtgtaagatcagaaagactggggatgcattgaagctgttcgacaaaatgggtgaatggggatgttacccaaatgcaaatacttttcttgttttgacaaacagtttgtatcaggcagctagattaggagagagtgatgaaatgattgataggatgaagtctgctgggtatggagatgctattgataagaaagcttattatgggtttttgaagattttgtgtgggattgagagacttgatcatgctttgagtgtttttgagaagatgaagaaggatggctgtgaacccgggatcaagacttacgatttattgatgaggaagttgtgtgcacataaccgaattgataaagctaatgcccttttcaatgaggctgtaagaagagggattgcagtgacaccaaaagaatatccggtggagccaagatattt---gaagccaagg------------------------------------------------------------------------------------------------------------------------------------------------------------------------------------------------------gtagaagcttaccacctctatgaccgccttggaaaacgtatgcctcatgaagagagattttccattccccgaattccagcagtagttgagctctgcattcaggctggcgttgatatccctgagtttcccacaaaaaggagaaggaaaccaatcattcgcattgggaagagtgaatttgttgatgcagatgaaagtgaactgccagatcctgtccctaaagctcctgagaaaccgctattaactgaaatacctgattttgaaataataggcccatctaatgaagaagaaacaaccttgcttgcagaggaaacactccgagcatgggaacagatgagaagaggagccaagaagctaatgcagctgtaccatgtgagagtttgtggctattgccctgaggtgcatgtaggtcccagcggacacaaggcacagaattgtggtgctcataagcaccaacaacggaatgggcagcatggttggcaagcagcagtgcttgatgacttgataccaccaagatatgtgtggcatgttcctgatgttaacggaccaccattgcaaggggagcttaggagcttttatgggcaagccccagctgtaatcgaaatgtgtatgcaggcaggtgctgcagtgcctgatgaatacagagcaaccatgaggttggatgtggggatcccttcaactcttaaggaagctgagatggtggtttgagccctctcggccttccgtcagacccgcctcgccttca--gccgccaagcacagccagacccaccagtccc---cttcctccgcc---------------gaagccgacgcggtcgcgtgcatcggcgacgacccactcgccgcctcgagcggccagctcatcgttggcgtcgagagccgctaccgggttgtgtaccgcctcgtcaacagcatctacgtcctcggcatcaccaccgccgaccacgacaattccatcaacgtcttcgagtgcatcaacgtcgtcaaccaggctgtcagcgtcatcgtcaccgcctgtcgaggcgtcgacgtgacccccgagaagctgagccgtaaatacgccgaaatctatatggcgctggacatagtcctgaggggggttagcaacatccgtcttgccgcaatgctggcttcgctgcacggcgacagcattgccaagatggtgcattccgccattgacactgagaacaagattcgtggggccgacaattggagggccgtggaggggcattccgtcgaacaccaggcgagcattgacgcattctcgaatgtgagattcgaattgccgccggaaacgattgcggcgggggatgagatcgccgcgagcatcgttccgatggtgcagaacgatcagctggaccagaaggtagaggaggaggagagtgaagcggcagagaaagacccatttgctgcgagcgataagattaatcagcccgagtcgctggttggtgggttcaagaaggacaaggattcggatgtttccaaggctttggctggtcttgacgtgaccacgttgcctcctgcagaggctacccagtcgacgcacattgccgtggaagggtttgaaggcgaatatggtgggattgagtttgggaatgagcaggcttcacttggtgagacttttgagggatttagtgacgcttggggtggagggttggatccctctgagtttgttggtacgacgaaagttaagaaacaagaaggtctcggtgggcttgagttgctgcagactggagctgaactgctgccactcc---tagtggtgtagcaggtagtccacttgataatctggtgaagtctactgaaatgaagggacccgagatgcacatttccgaagagattagcgcggagttcagggaatcgttgcttgctagagtagggctaatgggtgttgtttatttgaaaactttgcctcgcaaagcagctggtgataaagaaactgagttttcattccgggttgaaggtactagtgcggttaagagatttgttatgcagaattctcgggttagtagtctcggtaatggaatgtttcatgtgaggactgctgcctctgatgaccctttacccattttgaagtatagtctgctgccaagatcaacaccattgcctttgagggttcgtcttataaaacgtcagagtggaaccttactatctgtgatgatacagtatgtatcgaaccctgatttaccggcaccgttgaatgatgtgacatttgttttgaaactgccggttgacccttcattactgaaggtttcacctaaagcagtgttaaataggtctgagaaagaattg------------------------------------------------------------------------------------------------------------------------------------------------------------------------------------------------------------------------------------------------------------------------------------------------------------------------------------------------------------------------------------------------------------------------------------------------------------------------------------------------------------------------------------------------------------------------------------------------------------------------------------------------------------------------------------------------------------------------------------------------------------------------------------------------------------------------------------------------------------------------------------------------------------------------------------------------------------------------------------------------------------------------------------------------------------------------------------------------------------------------------------------------------------------------------------------------------------------ccaatcttcttcaccaccgagtctttgaactccatcctctcgcaccacacactaatcgatcatttccaatcctctctcccactagtctcatccacactttgtaccccaattcgccaaagccatgccgtttcatccacttcctctctgctcctcatgccttcctggtcctcatctccttctctcccttacataggcgtcaaactagtcacctacttccctcaaaactccaccttgaacttgccaggcatccatggcagttacgtgctcttcagctccacaactgggcaaaccttagcttccatggatggaacccaactgaccctttacagaacttcgtgtgtttccgggttagcttcgagaattctgtccagaaaagacagcaaagtccttgtgatgatcggtgccggcgctttagcccctcatttgatcaaagcccatcttgtagcaaggcccagtttgaataaagtcatcatctggaaccgtacggtggaaaaagctagaaacttggcagagaaattgcaagaaagtttgggttttgatggggttggctttgagagcagtggttgtttggatgaagctattgagatgggagacatagtgagctgcgccacgaattcggaggtggctctggtgaagggagagaagctcaaggcagggacacatttggacttggtgggttcgttcaagcattcaatgaaggagtgtgacgatgaagcaatcagcagaggcagagtgttcgttgacaatgaggctgcgttggtggaggccggagagttggtgggcgcttttgagagaagggtcattgataagggagatattgcaggaaatttggtggaattgttgaatggagagagggatgggagaagaaattctgaggagatcactgtgttcaagtctgttggatcggcaatggtggacattctcgcagcacaattg-----------------------tcgcagcttgcctcacaaatatgcaaccacatagcctccatcttctccaaaccaacccacccacacccaccagtcctagacgtcttagttaccgagctatcttccacagcggcgcgaaacggccgggtcttcctctacggagtgggccgggaaggccttatgatgaaggccctctgtatgcgcctcttccacctgggcctctccgcccacttcgtcttcgacatgaccacgcctccgatcaccagcaacgacctcctcatcgcctccgcgggcccaggcggattctccaccgtcgatgcgttgtgctcggtcgcacgatcctacggcggtagagtgttgttactgacggctcagccggagacgggatcgtgtgtgaagcatgccagtgtagtagggtacgtgccggcccagacgatggcgatgattcg--ggacggtagggcgaaatctcgaccgttgcttccgatgggaagtgtgtacgaaggggctctgttcgtgttgtttgagatggcggtgtacaatttgtgtgaagtattgggtcaaagccccgaagctgaacgagctcgccacaccaatctcgaatgaaggttagtggggaaagtggcattggtcacaggtggagccacggggattggagagagcattgttcgccgtttacaccaacatggtgcaaaagtttgtttagttgacgtgcaggacaaccttggccagcgcgtctgtgaatcccttggcaatgacccgaacactagttatttccattgtgatgtcaagaaagaggatgatattcgtcgtgcaattgatttcacagtcaataaatatggcaccctcgatatcatggtcaacaatgccggggtttcagggtcaccctgtaatgacatacgcaatgcagatgtgtcagagttcgagaagttatttgatctaaatgtgaagggagtctttcttggaatgaagcatgcagctcgtataatgatccctctaaagaaaggaactatcatttctctttgcagtgtcgcaagtgtcattggaggcatcggttcacatccgtacacagcttccaagcatgctgtactggggctcaccaagaatgttgcagcagagctaggactacatgggatccgtgtaaactgtgtctcgccatatgcagtagcaacaggcttggctttggctcatttgcctgaagatgagagaactgaggatgccatggcaggctttcgtgcatttgttgggaaacatgccaacttgaagggagtggaattgacagttgatgatgtagctaatgttgtactcttcttagccagtgatgaatcaaggtatgtaagtggggcaaatctcatggttgatgggggctttacttgtgcgaatcactctttgcgagtctttagaaaaagcacgtctttgtctgaccagctcaggcccttaaccaacaccactctctccaacactcccaaagaccaagctaacctcttgtctaagccgaagtccatttgggttaaccccactaagcccaagcgtacggtgatttcacttgagaggcacaagcgctcttcttactcttacaatcctcaggtgagagacctcaggcgctttgcccagaagctcagtagtagttatatctctgaaactggtttcttggctgcccttgaggaaatcccacacccacccactagagataatgcgcttctgatactcaatagcttgaagccatggcagaaaagtcatatgttcttcaattggataaagacccagaatttgtttcctatggagaccatattctataatgtggcaatgaagtctttgaggtttgggaggcagtttcagctcattgaagaccttgccaatgagatgataagcaatgaaattgagcttgataatattacctactcgactattatcacttgtgccaaaaggtgcaaactttttgacaaggctgtggagtggtttgagagaatgtataagactggcatgatgcctgatgaggtgacttactctgctgttctagacgtgtatgccaatttggggaaggttgaggaagttcttggtttgtatgaaagaggtagagctagtggatggaaacccgacccaataacattctctgttttggcaaagatgtttggtgaaactggggattttgatggtattaggtttgtcttgcaagagatgaagtctcttgaggtgcagccaaatttggttgtgtacaatacattgttggaagcaatgggtaaggctggaaagcctggtttagccaggagcctgtttgaggaaatgcttgaatcaggtctaaacccgaatgagaaaacgttaacggcgcttgtcaaaatctatggcaaagccagatgggctcgagatgctctggaattatgggaacgaatgaggaccaactcttggcctatggatttcattttgtacaacacattgttgaacatgtgtgcggatctcgggttggagggagaggccgagaggctcttcgaggacatgaagcaatcgaagcattctaggccggatagctggagctacacagctatgctcaacatatatgggagtggagggaatgttgacagggcaatggaattgtttgaagaaatgcccgaggtgggtgttgagctcaatgtgatgggttgcacttgtttgattcagtgcctgggaaaggctaggaggatcagtgatatggttcgagtttttggcgtttcgatcaaacgaggggttaaaccagatgacaggctctgcggctgcttactctccgttgtgtcactgtgtgagaatgaagatgatgaggttaaggtgttagcttgtttagagcaggttaatccaagtttggttgctcttgtcaaattaaactatatgggttatatccaggtctacacaacaagactgcagatgaatggtgtctggatgttcgatcgctatctgttggtgcagctcacactgcgctagaagagtggatgggcactctttgcaagattgttcagcgcagagaggcactgccagagttgttttcagctcaaactgggactggaactcacaaattctcacaaggattgggcagttcctttgccgatcatgtgagaaaacttgctggggccagcagccttgctcctgatctacaagctcaaattgatgagacgctggaggagattactcctcgttgcgtattggaactcttagccttaccccttggtgatgagtgtcggtcgaaaagggaagagggcctccatggtgtccgcaacattttgtgggctgttggaggagggggagcagctgcaattggtggaggattcacccgtgaagatttcatgaatgaggccttcttacgaatgacagctgctgagcaggttgatctatttgcagccacaccaagtaatatcccagctgaaagttttgaagtttatggggtggcacttgcacttgtgacccaagcttttgttagtaaaaaacctcatctcgtacgagattctgataaccttttcgaacaactacagcagagtaaggtaacagccctaggaaacactgattatacatccaacaaaaaccatgagatagactttgctttagagagagggctctgttctctgcttgtaggagagcttgatgagtgtcgctcatggttgggattagacaatgataattctccatacagaaatccatctgttgtagactttgtcttggagaactcaaaggatgacgacgacaataacctccctggtctttgtaaattgttagagacatggttgagtgaggtggtatttcccagattcagagataccagagctatacagttcaagcttggagattattatgatgatcctactgtccttagatatttagaaaggctggagggtgctaatggttcacccttagctgcagcagcagccatagttaggattggggctgagtccgagttctccgacggctctcgacccggaggagttccagctggccgagtcgtatcgggccgttccggccccactctggcactcccttctcaagtctctgtgctcctcttcctcctctattggtctagcctacgccgtcgtttcgtggctccagaaacacaacctctgtttctcctacgaattgctctactcgattctcatccacgctctcggccgctccgagaagctctacgaggctttcttgctctctcagagacaatccctgaccgcattgacgtacaacgctttaatcggcgcttgtgctcgcaacaacgacttcgaaaaggcgctcaatttgatgtccaggatgcgccaagatggtttccaatcggatttcgtcaactacagcttaataattcagtccttgacgcgcgcaaataagattgattccccacttctgcaaaaacttcatggggaagctgagtgcgataagattgaacttgatgggcagctcctgaatgatataatcgtgggttttgcaaaagccggcgatccaaaccgcgccatgcattttctagcggccgctcaggcaactgggttgagccccaagaccgccactttggttgctgttatatcggccttgggaaattcaggtcgaaccgtggaagccgaagccatatttgaggagatcaaagaaggcgggttgcaaccgaggactcgggcttataatgcacttcttaaagggtatgtgaaagcgggttctttgaaagacgccgaatcgatagtttcggagatggagaaaaatgggctctcaccggacgaacacacctacagccttctcatcgatgcttatgcaaacgcgggtagatgggaaagcgcgagaattgtgttgaaagagatggaggctagcaatgtgcagcctaattccttcgtgttcagtaggatcttagcgagttaccgcgatagaggggagtggcaaaaaacgtttcaagttttgagggagatgaagaacagtggtgtacgacccgacaggcatttttacaatgtgatgattgatacttttggcaagtataattgtcttgatcatgctacggcgacgtttgaacggatgctatctgaggggattgagcccgacacagttacttggaacacgcttatagactgtcactgcaagtcgggacgccatgccagagcagaggagttgttcgaggaaatgcaggagagtggttgctcaccttgtgccacgacgtacaacattttgattaattcttttggggagcaggagagatgggatgatgtgaaaagcttgttagggaagatgcagggtcatggtttactgccaaatgttgttacgtacacgacgctggttgatatatatggacagtctgggatgtttaatgacgccatggaatgcttacaagtcatgaagtctgctggcttggaaccatcatcaactatgtataatgccttaatcaatgcctatgcacaaagacctaaatcctcaaattggctccgacccacctcgagaaacagcccgaaagtccaatccctcatgaagaacctcaccgttctcgaacgggccgtcatcggcgccgcaggcggaggcatcgccggagctttcacgtatgtgtgtctgcacccactcgacaccatcaagaccaaaatgcaaaccaaaggtgcgtctgagatctacaaaaacgcgttcgacgccgtcgtcaaaaccttccagagcaaagggattcttggtttttacagcggcgtttcggctgtgattgtggggtccaccgcatcttccgccgtgtatttcgggacctgcgagtttgggaaatcgattttgtccaagtttgacaaatacccatctgtgcttatacctccaactgctggtgcaatgggcaatattgtgtcctctgcgataatggtgccaaaggaattgattactcagagaatgcaagctggtgcgaaaggacggtcttgggaggtgctgctgaggattttggagaaagatggagtgttgggtttgtatgctggttactctgctacattgctgaggaatttgcctgctggggtcttgagctactcttcttttgagtacctgaaagctgctgttttgagcaggaccaagaagaaccatttggagccaattcagagtgtgttttgcggggcattggcgggtgcaatatcggcgtccattacgacgccgcttgatgtggttaagacgagattgatgactcaggttcatgggcaggccatgaacaaggtctctgctgctctgtatactggtgtttcatcgactgtgaagcagattttgatggaagaaggttgggttgggctgactcgcggaatgggtcctcgagttcttcacagtgcttgtttttctgcaattggctactttgcatttgagacagccaggcttgctgtattgaatcagtacattaagcaaaaggaattgcaagaactctctatcttttccattcttctttcccttctcagaaccggtaatcttccgtccaaggccaaagctcttgatattcaagatttgatttttgaatcccagttctatggaatcgaaccccttttggtcaattcgctgtcgaacccgtctcagttcgaagcctttaacctcgaaaaatcgttgattttgcccttgaacggccgcgattcgccgtcggcgatagccacgacgccgtttgggtcggtccacgtcgcgcacggcagcaaaatcacgtccttcgattggtccctgaggaagaaatcgacgattctgactcggtttacggccgtcgattcgatgctggcgatttcgccgtcggtggccgccgccggagctacggacttctcggggcttcaaattcttgatcttgaaaatgggtttgtgaaggagactctgaattgggaaaacgtcacgaggtctagttccacggtgcaggcaattgggtcctctcctcagtatctttttgccagtttcgagtctggtcgccgaaattcgaat------------gtccaagaagctctcaaattcctcaacgccctcttcgcctctcaaatcccttgccttggctggtcgaaactcaaccaaactgagacagaccctgaaatgggcaacccacccacagcccccaccttcgattcctatcctctctgccgacattaccgacccaccatccctccaccgcctctgcaaccaaaccaagctcattctcaactgtgtcggtccttttcgcctctacggcgagcctgtggttgctgcttgtgctgaaactggttgtgattatttggatatttgtggggagcccgagttcatggagagaatggaggctaagtaccatgaaaaggcggtggagacgggttctttggtggtttcggcttgtgggttcgactcggttccggccgaattgggcttgatgttcaattccaggcaatgggttgctcctgccaatcggatcgaagcctacctgagcttggagtctgacaagagacttgttggaaatatcgggacgtatgagtcggctgtcttgggcgttgctaatgctgacaagttgcaggagctaaggaggtctcgacccaaaagagctaggccagcgattcccgggcctcctcctcccaaagggtcaactatagaacacctgaagaaaattggtctttgggctgtaaggctgccttcagcagatagtattgttgttcgaagaacacttgcaactctgactgaaaacccccatggtcttcccggttcgaatgagagtgccgaacaaattgaaaagaggaaggccttctggtcgacagtgaaacctgctcattttggggtgaaaataggctctaaatctctgttgggcatcttcggtatcatgacagttggattattcattggcctcttgggtagagttgcttttggcaggtggcttctcttaaagtttccctcattttttagccttggaatgttcaagaagaaaggtccttcagaggatgaagtgagaagtgcttcctttaagatgtggtttgttggacaaggtttcagcgacatcagtcttatttcacaaggaaaatcaaaacctgatatggaaataataacgagagtgatggggcctgagattggctatttgaccacaccaataattcttcttcagtgtgctctcattgttttgaaccagcgttataacctaccaaagggaggagtttaccctcctgggatagtatttggtccaaccgat---------------------------------------------------cagtttaccaagctcaaagacggacttgcaattggctgcgcgttcaaccacgcgatcctagatggaacttccacgtggcacttcctgagctcttgggcccagatctgcagtgggtcctccacagtttcggtcccacctttcctccaacgcaccaaagcccggaacacgcgcgtcaaactcgacatcccagccggggccgcaactccgagagagagtcttcaagttctccgagtcctccatcgacaagatcaagtcaaaactcaacgcattggacggcgcaaagccattctccacgttccagtcactctcgatccacatctggcgccacgtcaccgtggctcgcaacctgaagcccgaagacatcacggtcttcaccgtcttcgccgattgccggaaacgagttaaccctccgatgccggagagctacttcgggaacctaatccaggcgatcttcaccggaaccgccgccggactgctcctggcgaacccgccggagttcggggcgacgatgatccagaaggctatcgaagcacgcaacgcgaaagccatagacgatcggaacagcgagtgggagagtgccccgaagttattccagtacaaggacgccggagcgaactgcgtcgccgtgggaagctcgccgaggttcaaggtctacgaggtggatttcgggtgggggaagccggagggcgtgaggagtgggaccaataacaggttcgacggcatggtttatctgtaccagggaaagtccggtggccagagcatcgacgtcgagatcagcttggaagccggagctatggagaggttggagaaggacaaggagtttctgttggtttgcaatgtttccaaggcctgttcatcttctttgaagacacttaagttgttggattgttacaaaattggggatgtgtcgatatcaaccttggccacattctgcaaaaatattgaaactctaatcgttggtggctgccgggatatctctgatgattcaataaaattgctggctattacttgtaaggatagtctgaagaacttgcgcatggattggtgtttaaacatttcagattcttcattaagctgcatcttcactgaatgtgtaaacctggaagctcttgacattggatgctgcgaggaggtgacagatgttgcctttgagggtttaataagtagagaaactgagttaactttgaagattttgaaggttagtaactgccctaagatcacagtgactggcatacgtgtgcttttggacaactgtgactctctagagtacttggatgtaaggtcatgtgcacaaattacaaaggcaggttgcactgaggcgggactgcag------------------------------------------------------------------------------------------------------------------------------------------------------------------------------------------------------------------------------------------------------------------------------------------------------------------------------------------------------------------------------------------------------------------------------------------------------------------------------------------------------------------------------------------------------------------------------------------------------------------------------------------------------aagacagggacactgaccgaaggaaagcctgctgtttctgctgtgacttcttttgtttatgaagaatcggaagttcttcaaattgctgcagctgtagagcaaacggcttcacatccaatcgctaaggctatcataaataaagcagaatcattgaatttgagtatcccagtcacaagagggcaattggcagaaccagggtttggaaccttagctgaagtagatgggcgtttggttgcagttggtgtcttagattgggttcatgaacgatttgagaccaaaatgaatctctctgaccttctgaatctgaaacattccattcaacaatcatctgaagggccatttaccgattactcaaaaacaatagtttatgttggacgcgaaggtgaaggcatcattggtgccattgcactatctgatagtttgcgccaggatgctaaatttaccattactaggtcaatcggtgaccttcctctggcgttggtatcagaaattctgaattgcctaggtccaaaagagcttggtatcatttcatgtgtatcaacaaatctgtgtaggcttgcagctgagcaccatgtttggaaggaattctattgtgaaaggtggggccttccatcaatgccagcacctttggatacagaatcccctgagaagtcatggaaggatctatttgtggaaagggagtttaggagtaagacttttatgggacgttatagtatagatgttctctatggtcacactgaagctgttcgcactgttttccttttgtcttctgcaaagctcttatttacttcaggttatgactccgttgttcgaatgtgggacatggaagaaggtttggccattgcatcatcacgtccccttggttgcaccatccgtgcagttgcagcagatacaaaactgttggttgctggtggtactgatggttttattaactgttggagagcagtggagggacttcctcacttgtttgaaattaggggtcctcaaaaccaaaatgttgagttccgtctgtgggagcatgagggtcccattacttgtcttgctttggatctcaccaagatttatagcggatcatgggacatgactgtacgattatgggatcgctcttcgctgaagtgcttaaatgtgttgagacatagtgactgggtctgggggctagtccctcgtgatacgacagttgcttgcgcatctggttcagatgtatttgtgtgggataccattagtggggctctaatgaccgttattcataatgctcatgtgggtaacacttactctattgctcgaagccactcaggggatttcctttttactggaggggaggatggtgcagtacacatgtttgaaatctcaaacacttgccttgggacaaacgttttgcaagtggcaacatggattcctcactcaggtcctgtccattctctggcatttgagtttccttggcttgtttcggcttctagtgatgggaatctgtcactaattgatgtgagaaagctgcttaggactagcaagcatgctgttgggaagaacgagtggaccggagtaacgtggagccaccacaaaggatgttacatggatttgggaacaatctcttttcagtggacattggtgctgatcgtattgtgtgtggaggtgaggagggtgtggttaggatctgggatttttcacaagctctggaaattgagcggagggtccatgctctaagaggtatgcgattagaaaacaggatgaggagacgcaagctccagttagagtttagtagcaaaggtggccgcaatgatcaatgctcagttgtagccaagaagaattcaattaacagcgataggagtggtgtttggtataacaaacgaggagtgagtggcaagctgaaggcataagtactcaatgaaggtgttggggctgattatgtgcaaaaagagaaggttgttccgcttggctttggttcacaggacgttgggataaggtgtgctagtttggatggagatgctgatcggcttgtatattttactgtgttatcagaaagtggtaataagattgaacttgttgatggggacaagatattatctctgtttgctgtattcatcaaggagcaactaagcattctcaagaagggagataagaaactgagagatgattatccatgtcgtattggtgttgtacaaactgcttatgcaaatggagcatccacagattttctgaaacaacttggccttgaaattgtttttactccgacgggagtgaaatacctgcatgagaaagctgctcagtatgatattggtatctattttgaagcaaatggccacggcaccatcttgttctcagagcgtttcttactgtggttggaggccacgaataatgagctttcatctattgccacagaggttcagaacaagagaaggcttcttggagactattagcagtaagtaagttgatcaaccaagctgttggagatgctttgagtgggttgctcttggtggaggccattttgcgacacatgggatggtcaatacacagatggaatcagctttaccatgatctacccagtcgacaacttaaggtgaa--------------------------------gcggaaactgaggttgtcctgctggcattcaagaagccattaatgctgaa-------------------------------------------------------ttggttgaggagcttcgtgacgaagaaacatacaaaacgttctgtaaagaccttgaggacgccaacattttcattgggtctttgatttttgtggaggagcttgctgtcaaggtcaaagctgcggtggagaaagaaagggacagactcgacgcagttttggtgtttccttcaatgcctgaagtgatgaggcttaacaaattgggttctttcagtatgtcacagctcggacagtccaggagcccatttttccagctcttcaagaggaagaaacagtctgctggttttgctgatagtatgttgaaacttgtgagaactctgcccaaggttttgaaatacttgcctagtgataaagctcaggatgctaggttgtatattctcagtcttcaattttggcttggtgggtcgcctgataatttgcagaatttcttgaaaatgatatctgggtcttacgttccagctctgaaagggactaagattgagtattctgacccagttttgtacttggacagtggaatttggcaccctttggctccttgtatgtatgatgatgtgaaggagtatttgaattggtatgatacgaggagggacactgatgagaagcttaagagttcgagtgcaccgatagtcgggttggtattgcagaggagtcatattgttactggagatgatagtcactacgtggcagtgattatggagttggaggcaaggggggctaaagtggtaccaatttttgctggtgggcttgacttttcagggccggttgaaaggttttttattgatcccattactaagaaaccctttataaattcggcagtgtcactcactggttttgctctcgttggaggaccggcaaggcaggatcatccgcgggctattgaggctcttaggaagcttgatgttccttacattgttgcattgcctctggtgtttcagacaaccgaggagtggctaaacagtactttggggctgcacccaattcaggtagcattgcaagtggctcttccagagctcgacggaggcatggagcccattgtttttgctggtcgggatcctagaactggaaaatcacatgctcttcacaaaagggtggaacaactgtgcaccagggcaatcagatgggctgaactgaaaaggaagccaaagacagagaagaagctagcaatcactgtgttcagttttcctccagacaaaggaaatgttggaacagctgcctatcttaatgtcttttcctccatcttctcagttctaaaagaactcaaaagagatggttacaatgttgaggggcttccagagacttcagaagcgttaattgaagaggtaattcatgacaaagaagcccaattcagcagcccaaacctgaatgttgcttacaaaatgggggtccgtgaatatcaaagcttaactccttatgccactgcattggaggaaagctggggaaaacctcctggaaatctgaactccgacggagagaatctcttagtatatgggaaacagtatggtaacgtcttcattggggttcagcccacatttggctatgagggtgatcctatgaggctattgttctcaaaatcagctagtcctcatcatggctttgctgcatattattcatttgttgaaaggattttcaaagctgatgctgttcttcattttggtactcatggctcacttgagttcatgcccggaaaacaggtgggaatgagtgatgtctgttaccctgacagcctgattgggaacattcccaatgtttattactacgctgctaataacccatcagaagctaccatagccaaacgccgcagctatgctaataccatcagctacctgacccctccagcagaaaatgcagggctttacaagggccttaagcagttgagtgaactcatctcttcttaccaatctcttaaagacacaggccgtggtccacagattgtaagctctatcatcagcacggctaaacaatgtaatcttgacaaggatgtggaactacctgatgagggggaggaaattacagcaaaagaacgagatcttgtggttgggaaagtttactccaaaatcatggagattgagtcccgtcttttgccttgtggacttcatgtcattggtgagcctccgtcagccattgaagcgatagcaactcttgtcaatattgctgcactggaccgccctgaagacgagatattttcgctcccatctatcttagctgagacagtgggaagagacatggaggatgtttatagagggagtgacaaaggaatcctgaaggatgtcgagcttctgaggcaaataactgaggcgtcacgtggagcaatttcagcttttgtggagcgtactacaaataagaagggtcaagttgtcgatgtagctgataaactcagctcgatccttggattcggtattaatgaaccttgggttcagtacttagcaaacactaaattttatcgtgcagatagggacaagcttagaacattgttcgtgttcttaggagaatgtttgaagctaattgtggctgacaatgagttggggagtttgaagcaagcactggagggtaagtatgtggaaccagggcctggtggtgacccaatcagaaacccaaaagtgttgccaactggaaagaacattcatgcacttgatccacaagctatacctacaacggcagcaatgcaaagtgctaaggttgtagttgacaggttaattgagaggcagaaggttgacaatgggggaaactatcctgagacagttgcacttgttttgtggggcacggacaacataaagacttatggcgagtccttggctcaagttttgtggatgattggtgtaaggccagttgctgatacttttggtcgagtcaaccgagtggaaccagttagcctggaagagcttggaaggcctaggattgatgttgttgttaattgctcgggagtgttcagagacctgtttattaatcagatgaatcttcttgaccgggcaataaagatggttgctgaactagatgagccagcagaaatgaactttgtcaggaagcatgcgctggaacaagcagaagcccttggaattggagttcgagaagctgcaacacgggtcttctcaaatgcctcaggatcctactcttctaacgtaaaccttgctgttgaaaattcttcatggaacgatgagaaacaacttcaagacatgtatttgagcaggaaatcctttgcttttgattgtgatgcccctggtgcaggcatgtctgagaaaagaaaagtttttgagatggctttgagcacagctgatgcaacattccaaaatcttgactcctcagaaatctcgctcactgatgtgagtcactactttgattcagacccaaccaatttggtacagaacctaaggaaggatgggaagaaaccaagtgcatacattgctgacaccaccacagctaatgcacaggttcgcacactttctgagactgtgcggcttgatgcacgaaccaagttgttgaatccaaagtggtatgaaggaatgatgtcaagtgggtacgagggtgttcgtgaaatcgagaaaaggcttacaaacacagttggatggagtgcaacttcaggtcaagttgataactgggtttatgaagaggccaacacaacttttgttcaagatgaggagatgttgaacaggctcatgaacaccaacccaaattccttccggaaaatggtgcagacattcttggaggccaatggacgtggctattgggagacttcagagcaaaatattgaaaagttgaggcagttgtactcggaa-----------------------------------------------------------------------------------------------------------------------------------------------------------------------------------------------------------------------------------------------------------------------------------------------------------------------------------------------------------------------------------------------------------------------------------------------------------------------------------------------------------------------------------------------------------------------------------------------------------------------------------------------------------------------------------------------------------------------------------------------------------------------------------------------------------------------------------------------------------------------------------------------------------------------------------------------------------------------------------------------------------------------------------------------------------------------------------------------------------------------------------------------------------------------------------------------------------------------------------------------------------------------------------------------------------------------------------------------------------------------------------------------------------------------------------------------------------------------------------------------------------------------------------------------------------------------------------------------------------------------------------------------------------------------------------------------------------------------------aaggcctctttctccagcagtgagttaataggcttgtttgaggttcctggaaaacagtctgctgtaaagggtagtggaaaaatagctcatactgaggatttcaggtgtttggacaaagcagcgttgcagctgaaggaagatggtgctgacccaagtccttggaaactttgcactgtaactcaagtagaggaagtgaagatcctcctgaaacctattccaataccagcttgtacaataatgctcagtatgatcttaacagagtttctgactctctcagtgcagcaggcatatacaatgaatacccatctgggtcatctgaaacttcctgtaacatgcatgcaagtgtttcctggcctcagcatatttctcgtactgtctatctattactcagcatttgttccactgtcccgacgcatcactggtcatcctcatggtgcttctcagcttcagagggtaggaataggtctggcaatgtcaattctatcggtggcatgggctggcatttttgaaaggtaccggagaacttatgcgataaagcatggtttcgagttcatgtttttaaccccaatgcccaacttaagtgcatactggttgctgatccaatattgcttgataggcattgccgaagttttttgcatagtaggactgttagaattcctgtacgaggaagctccagatgccatgaaaagtataggatcagcctacgctgctctagcaggtggtttgggttgctttgcagccaccatacttaacagcattgtcaaatctgtcacagggaacccacagaaaggccagccctcatggctgtcccagaatattaacagtggcagatttgactatttttactggctgcttacggtcgtcagtctaatcaatttc------------------------agatccggtgagaccgccactgccgtcgattggatgtccgagtccgtcaacggtggatctctccgccgggtcgaactccacaccggcaccaacggctgggcttcaccgcccggtgaccttttccatctccgagccgagaactacttcacaaagcgtacaaaatctccctccggtgagtacatactcgcacccgccggcatggactggctcaaatcgagtactaaactcgacaacgtactcgctcgccccgataaccgcgtagctgcttcgcttcgaaaagcacaggctcaggggaagtccctcaagagcttcattttcgctgtgaatcttcaagtccccggtaaggaccatcacagtgccgttttctactttgccacggacgacggcgttcagtccggttcgctgctgtaccggttcatcaacggcgatgacgcctttagaaatcagcggtttaaaatcgttaaccggattgtgaaaggtccgtggatcgtgaagaagactgttggaagttacagtgcgtgtttgttagggaaggccctgacgtgtacctaccacaggggacaaaattacttggagatagacgtggatatcggaagctcggcgatcgcaagcgccattttgcaccttgcattgggatacgtgacaaacgtgacgatagacatggggtttgtggtggaggcgcaggcagaggatgagttgccggagaaattggtcggcgcggttagggtttgccagatggagatgtcgtcggcgactgtggtggcacccataaggggcattctttctctgaaaagggctggattggctcgaaatcactgtgaaaagtggggcattggcttcagatcattcagtacccagggtgcaacatctgctagtactccccaacccccacctcctcctccccctcctgagaaaacccattttggtggcttgaaagatgaagatcgaatttttaccaacttatatgggttgcatgatccttttcttaaaggagccatgaagcgaggtgattggcacagaaccaaagatttggtactcaaaggtgctgattggattgttaatgaaatgaagaagtctggcctccgtggacgtggtggtgctggttttccatccggcctcaagtggtcttttatgccaaaagtatcagatggccgtcctgcctatctggttgtcaatgctgatgaaagtgaacctggtacttgtaaggacagggaaattatgcggcatgatccacacaaactattggagggttgtctgatcgctggtgtgggaatgagagctactgctgcttatatctatataaggggtgaatatgtgaatgaacggataaaccttgaaaaggccagaaaagaagcttatgcagctggatttttgggcaagaatgcatgtggatctggttatgattttgatgttcacatccattatggcgctggtgcttatatctgtggtgaagaaactgcacttttggagagccttgaagggaagcaaggtaagccaagattgaaacctccattcccagccaatgcaggtttatatggctgccccaccactgttacaaatgtggaaacagttgctgtttctccgactattttaaggcgtgggccagagtggtttgcaagctttgggaggaagaacaatgcaggaacaaaattgttttgtgtgtccgggcatgtgaacaagccttgtactgttgaagaggaaatgagtataccattgaaagagttgttagagaggcactgtgggggtgttagaggtggatgggataacttacttgcagtaattcctggtggttcttctgttcctttgcttccaaaacacatatgtgatgatgtactgatggattatgatgcactcaaggctgtccagtctggattagggactgcagctgtaattgtaatggataaatcaactgatgttgtggatgcgattgccagactctcttacttctacaagcatgagagctgtggccagtgcacgccatgcagggaagggacaggatggctctggacgatcatggagaggttgaaagttgggaatgcaaagttggaagaaattgacatgcttcaggagttgaccaagcagattgaagggcacacaatctgtgcattgggtgatgctgctgcctggcctgtgcagggtcttataaggcactttaggccagagcttgaaagaaggatcagggagcgagcagagagggaattgttggaggctgctgcttaa---------------------------------------------------------------------------------------------------------------------------------------------------------------------------------------------------------------------------------------------------------------------------------------------------------------------------------------------------------------------------------------------------------------------------------------------------------------------------------------------------------------------------------------------------------------------------------------------------------------------------------------------------------------------------------------------------------------------------------------------------------------------------------------------------------------------------------------------------------------------------------------------------------------------------------------------------------------------------------------------------------------------------------------------------------------------------------------------------------------------------------------------------------------------------------atgcccgcgttcaagaccccattcaacggctactccgtcaagttcagtcccttctacgagaaccgcgtggccgtcgcaacggcccagaacttcggcatcctcggcaacggccgcctccacgtactcgacctctctcccgccggcgccggcgtgcccatctcggagatcgccgctttcgacaccgccgacggcgtctacgacgtggcctggtcggagtcccacgactccctcctcgtcgccgccatcgccgacggctccgtgaagctctacgacctggccctcccgccaacctccaacccaatccggtccctccaggagcacacccgcgaggtccagtccgccgactacaaccccgtccggcgcgactccttcctgacctcctcttgggacgacaccgtcaagctctggaccctggaccggcccaccagcgtccggaccttcaaggagcacgcctactgcgtctactccgccgtctggaacccccgccacgccgacgtcttcgcgtcctcttccggcgactgcaccgtccgcatctgggacgtccgtgagccgggctccaccatgatcatcccggcccacgagcacgaaatcttgacgtgcgattggaacaagtacgacgactgcctcatcgccacggggtccgtggacaagtcgatcaaggtgtgggacgtgaggaacttccgggtgccgatcacggtgctcaacgggcacggctacgcggtgaggaagctcaagttctcgccgcacaagctgagcttgatggtgtcttgctcgtacgacatgacggtgtgcttgtgggattacatggtggaggatgcgctcgtgggtcgctacgaccaccactcggagttcgctgttggggtggatatgagcgtccttgttgagggtcttcttgccagcactgggtgggacgagctcgtttatgtttggcagcacgggactgaccccagagcc---------------------------------------------------------------------------------------------------------------------------aacaaggagtgctctgtgtgtttgagcttgatcaaagaattgcttaagcacgatcgtacggacccagttttgatttcgaagctcgggtacattcagatgcagattggggacttagatggtgcaaagagctcgttcaatcgggttgaaaggttgatggaggg---gagaagagtaatgggtcgttgaatgagatccagtttaagaaccttgtgaataggaacaaggcattggtgtacatggtgggcaaagactatgtctcggctgtgagggagtacgaagagtgcattgagagagatcatagcgacgttgtggcgctgaataacaaagctctttgcttgatgtacttgcgggatttgtcggattcgatcaaagttttggaaaatgctctggaaatggtacctacggttgctttggatgagactattgtagtgaatttgtgtagtatgtatgagttagcttatgttaatcactcggatattaagaggacgcttagtaactggattgctcgtgttgctcctgatgattttgattcatcttgtacccgaacatgaaccactcaaaatggtattatgtggtttttcaaggataaaggttttgatgatgagagtatccgtgaaatgttcagaaagtgtaagcgtcttgagggctatgaaagggaaagggcctctgaaaactgggcttacttgaaaagcattggcattcaggagagaaaactaccttcagttgtttcgaagtgtcccaaaattcttactttaggcctacataagaagcttgtccccactgttgaatgccttaccacccttggtacaaaacctcgtgaggttgcttctgctattactaaattccctcacatactgtcccatagcgtagaagagaagctctgtccacttttggctttctttcaggcactgggtgttcctgaaaagcaacttggcaagatgatattgctcaacccaagacttattagttacagcattgagacaaagctgactgaaattgtggaatttcttgctagtcttggaattgctagagatggaatgatcgggaaagttttagttaaaaaccctttcattatgggttatagtgttgataaaaggctccaccctacttcagagtttctgaaatcgattggtcttacagagttaggtcttcagacagtggcaatcaacttcccagatgttttgtgtagggatgcggacaaagttctaagacccaatttttcttatctacgaagttgtgggtttaatgat------------------------------------------------------------------------------------------------------------------------------------------------------------------------aggggtcgtatttatcaagagacttatggatgccagatgaacattaatgacatggagattgttctatccattatgaagaatgctggatataatgaaagtgtggataacccagaaagtgcagagataatttttatcaatacttgtgctatcagggacaatgcagaacagaaggtgtggcagcgacttaattatttttggtttcttaagaggcattggaagagtaatgttgctattgggaggtcacagtctatgcgccctccaaaagttgttgtcttagggtgtatggctgagagattaaaggataaaatactagattcagacaaaatggttgatgtggtctgtggtcctgatgcatacagagacttgccacgattactagaagaggtagattatggtcagaaagggatcaatacgcttctttcactggaagagacttatgctgatattagtccagttagaatctccaaaaactcagttactgcatttgtgtcagtgatgaggggttgcaataacatgtgctcattttgcattgttcctttcactagaggcagagaacgatctcgtccagttgattcaattgtaagggaagtggctgagctttggaaagaaggtgtgaaagaggtaacacttcttggccagaatgtaaacagctacaatgatgcatctggggaagaaaaggaaattgaaccaggaactaattggaaattaagtgaaggcttttccagcatgtgcaaggtgaaaaaaatgggtttacgattttctgatctcttagatcgactttccagagaatttccagacatgagattccgatacacatcaccacaccctaaagattaccctgatgaattactgtatttaatgcgagagaggcataatatatgcaaatatatccatttgcctgcacaaactgggagtacaacagtgctggaaagaatgcgtcggggatacacccgagaggcatacttggatcttgtggaaaagattcggaaaactattccagatgtgggaattagcagtgatttcatatgtggtatggagcctttgtggaagcttttgtatttgctggagcctgctcccatttcactaattgtgacagcagtaggtgtaacatttggatctgcatttcgagctctaaattatggaaaagaaatggagcgaaatcgtgatttatcagaagcatccattattttagaccggtcccaagcactcatgattcctgtaatgagttcttttagtttgcttttgatgttttacctgttctcttctgtctcacaacttctcactgcattcactgccattgcctctgcttcatcccttttcttctgcctatctccttatgtagcctctttgaaggcacagtttgggttggctgacccgtttgtgtcaaggtgctgctcaaaatcaattacgcgaatccaagggctgttattattgttatgttctagcatagttgctgcttggcttgtatctgggcactggatattaaacaatttgttgggcatctccatatgtattgcctttgtgagtcatgtgcgtcttccaaatatcaaaatctgtgcaatgctccttgtttgcttgtttgtttatgacatattttgggttttcttctccgagagattttttggggcgaatgtcatggtatcagttgcaacacaacaagcatcaaatcctgttcacactgttgctactagtttgagccttcctgggttacaaatgataacaaaaaagctggagttgcctgtgaagattgtctttcccaggaacttgttgggtggagtgactcctggaggaagtgcctcagatttcatgatgcttggtcttggtgacatggcaattccagccatgcttctggctttagtcctctgttttgatcatcgaaggaacagggatccagtaaatctttcggatatacattcctcaaagggtcataaatacatttggtatgctctccctggatatgccattggactggttactgctttagcagctggtgttttgactcactcccctcaacctgctcttctctatctggtaatgaaactcgcggggctgaaatcgatcgagaatgcgcacgacgagtcggtttgggcggcgacgtgggttccggcgaccgacaccagatcggccttgttgctcactggttcgctggacgagacagtgaagctttggagacccgacgagcttctcctccaacgcaccaacaccggccactgccttggcgtggcctccgtggccgctcacccctccggccacatcgccgcctcctcctccctcgacagcttcgttcgggtattcgacgtggacaccaacttcaccattgccactctcgaagcccctccctctgaagtctggcaattacagttcgatcccaggggtaccattcttgcagtcgccggtgggggtagtgcttcagtcaagctttgggacactgcaacgtggaatctggttgctaccctctcaattcctcgaccagaaggaccaaagccctctgataaaagtagcagcaagaaatttgtcctatcagttgcctggagtcccgatgggagacgtcttgcttgtggttcaatggatggaaccatatctgtttttgatgtagcacgtgccaagttcatacaccacctggaaggtcatttcatgcctgtgcggtctctggtctattcggctgctgatccacgggtactcttttcagcctcagatgatgctcacgtgcacatgtacgatgccgaggggaagaccctggttgcggccatgtcaggtcatgcgagctgggtactcagtgtggatgttagcccagatggggctgctattgctacaggctcaagtgatagaaccgtgcggctctgggatctcagcatgagggcagccatacagacaatgagcaaccacagtgaccaagtatggggagtgacgtttcttcc-ggaggaggggctggtagactggcaagtgtttcagatgacaagagcatatcgctctatgactacacttgaaacgttcagaggacgtatacatcggccggtgacctgcaaaatctagattatgatgcagaaagcgagtatcgtatgttcccgggtgaagaaatcaccattgccaaaggctacttgagcataattgagtctctggcctctgttctaccacctggtttaatccaattaggcagaaaggttacgcaaattgaatggacgccagagagcaatgggctacacttctgtgacgggtcgacgatgttggctgatcatgttattgttacagtttctttgggggtgcttaaagctggaattcaacaggagtcgggtatgtttaaccctcctttgccttgtttcaagaccgaggcaatatcaaggctcggttttggcgttgtcaacaagttgtttctgcaactgagctccatggccaccgccggcgagaccgtaagcccgtcaaacacccgcgtgggctggatcggaaccggagtcatgggccgcttcatgtgcgcccatcttctcaatgccggttttaccctcaccgtcttcaaccgcactctctccaaagcccaaccgcttatcgacctgggggcccacctggcccactccccgtccgccgtcgcgtcccaatcggacgtcgtcttctccatcgtcggctacccctccgatgtccgctccgtccttcttgacccaacctccggcgccctcgccggcctccagtccgggggagtcctcgtcgacatgaccacctcggagccctccctcgccgtcgagattgccggagccgctgccgccaaaggctgtgcctccgtcgacgcaccggtatccggcggcgatcgtggtgcgaagaacgggacgctggcaatcttcgccggcggcgatgaagtcgtggttcgccgattgagttctctgttcgacgtcatgggtaaggtcaactacatgggttccccaggaaggggacaatttgcgaagctagcgaaccagataaccatagcttcctccatggtggggctggtggagggtatggtttatgcccacaaggggggtctcgatgtgggtttgtatctgaatgccatatccactggtgcagctggatcaaagtctctggatttatatggtgctaggattctgaagagggacttcgagcctgggttctttgtgaatcacttcgtgaaagatttggggatatgtttgaaggagtgccagaacatgggtcttgctcttcctgggttggctttggctcagcagctttacctctcgcttaaggctcatggagaagggaatttgggtactcaagcacttattttggctctggaacggcttaacaatgtttcccttgaatctgct------------cccaagaagagctggagcatacacacccgacccgagatcatcgagaagtacgagattctggagcgggtcgggtccggagcctattccgacgtgtaccgggcccgaagagtctccgataaccttgtggtggcgctcaaggaggtccacgactaccagtccgccttccgcgagatcgaggccctccagatcctccaaaactgcccaaacgtcgtcgtcttgctcgagtacttctggcgcgaggacgaggacgccgtgctcgtcttggagttcctcaggaccgacttggcctctgttatcgaggaggctaagaagaggga---tggtgggatcggtgttggccagctcaagaggtggatgctccagattctctctgggctcgacgcgtgtcatcggaatatgatcgtccaccgagatttgaagcccagcaatttgttgatctccgatgatggagtcctcaagttggccgattttgggcagactgggggtgctatggtcgtttcagctgaggatcttgtggcatcacgaaaaggatcatcgtctgagattgtcggccctgatgagaaaatggctgctgtaactggcttttccccttcaaagcacagccctttctcttggtcaccagaatctggggattctttcactgctgaaaaccttgctagactggatgtgagatcaccagatagattggttggggagctgtattttcttgatgatacaatcacattgacgcctgaggaattgtcgagggcccctgctgaagtgttgggaagaagtagccacgggacttcttatagggcaactttggagaatggagtgttcttgacagtaaaatggttaagagaaggggtggcaaaacagaaaaaggaatttgccaaggaggctaaaaaatttgcaaacatcagacatccaaatgtggtgggtctgaaaggtgctgttccacatggtaacctgaaagcagcaaatgtattgttagatgggcctgacctgaatgctcgtgttgctgactattgcctccaccgcctgatgacccaagctggaacaattgaacagattcgtgatgctggtgttttaggttatcgctcacctgagttggctgcttctaagaagccacttccatccttcaagtctgatgtttatgcatttggagtgatactgttggagcttttaactggtaggtgtgcaggtgatgtgatctcaggtgaggatggaggggttgatttgacagagtgggtgcggttgaggctatcagaaggtcgtggctcagactgttttgatgctacactgatgtcagaagtggggaatccagcagtagagaagggaatgaaggaggtccttggaattgctgtaagatgtatacgatctgtttctgagaggccaggtatcaagactatatatgaggatctttcatctatttagcaggttcagatggagcagtggcatggatataagcggccacccagtgaacaagagtactctgaagaggttgaagttggttctagcatagaaccctcagaagaagagtttgctgacctgtcacaagcatgcagtaaactgtgggaacttgatacaaaccgtttggtacctggaaaggactatgagattgattgtggtgaagggaagaaggtctttcaaaatgaagatgttgcacaaggaagcttatttaagtggctgaatgaagacatattcaggagacccacttttgctcgtttctgttctcttctagataattataacccaaatgaaggatgtaaagaagttgtcacatctgaagaaaggcaagagcaagttgcattcatagaagaaatcagcagaactgcacctattaaatatcttcacaagtacctctcatccaagggcattgtatctggaaacttccaagattttaagagagtgatgactagtctctggtttgatctatatggccgtggtggtagatccaattcctcctctgcttttgaacatgtttacgttggagaagttaagcaatgtggtgaacaggaagtttcaggcttccataattggcttcagagggtggggaagcttgttccatatggcctattgatggaatgatgcagtcggtatcaataaaaagcactctccgatgcctctcacggatgcttgatgaggcaatccatgctgatgttaccataaacacagccaatggcactttaagggctcacaaggcaattttgtctgcaagttcatctgtgttccaaagcatgttccatcacgacctgaaggagaaagagtcttccactatccacatagatgacatgtcaatggaatcttgtgtggcccttctcagttacttgtatggaactattaaacaagaggatttctggaagcaccggctagcactacttggagcggcaaacaaatataacatcacagacctaaaagacgcttgtgaagaaagcctcttggaagacatcaactcggggaatgttcttgagaggctgcaagaggcctggctgtaccagctgaacaagctgaggaaaggatgcttgatgtacttgtttgaatttggcaagatatatgatgttagagatgaaatcaacacctttttcaggcatgcagacagggatcttatgctggagatgttccaagaggttcttagagtttggaagccagtatgagagattccactccgagcccgagccttgcctggggtttctccagagagagactttctcgacggagataattgagagcatatcaccggaggatcttcaaccgacagtgaagatctgcgtggacggacttcactcgctgtcggtggccgtgaagcgatccgctgcggcgaagctcagactactagcgaagaacaggtccgataaccgagttcttattggcgaatcgggagctgtccctgctctgattcctctgctccgctgcagcgatccttggacacaagagcacgcagtcacggccttactcaatctctctctccacgaggtaaacaaggtgctgataacgaatgctggagcgataaagtctctggtgtacgtacttaagaccggcacggagacatcaaagcagaacgcagcctgtgcgctcttaagtctggctttggttgaggaaaataagagctcaattggggcttgtggggctattccaccgttggtttcgttgttgctaattggatcaactagggggaagaaggacgctctgacgacgctctacaagctctgctccataaaaccgaacaaagagagggcggtgagtgccggtgcggtgaagcccctggtgggtttggtggcggagcaaggtacggggctggcggagaaggcaatggtcatcttgagcagcttggccgctattcagggaggtaaggatgccattgtggaagaaggtgggattgcggcgcttgtggaagccattgaagatggttctgtgaaagggaaagagtttgcggtgttgaccctgttgcagctgtgcgttgatagtgtgaggaatagaggtttgcttgtgagggagggtgggattcctccgttggttgccctttctcagactggaagtgtccgagctaagcacaag---tcatctaaaagctatatctgggtcaatcccagaagccccagagcttcacagcttcgacggaaatcctacgacaccaggtacaccaatctagttagagtagctgagtctttgaactcgtgtaattccactgaggatgaagttttccaagttttgagggatttaggtgataacatattggaacaagatgctgtggttattctcaataatatgatgaatccagaaaatgcaccgattgctcttaagttctttcagcgtaaattgaaacctaagagggaggttattctttacaacgtaaccttaaaggtatttaggaagtgtaaggattttgatggagcagagaaactgtttgatgaaatgctcgagagaggtgttaaacctgataatgttaccttttcgactatgattagctgtgctaggatgtcttctttgcctgataaggctttcgagtggtttgagaagatggccagttttggatgtgatccagacggtgtcacctactcagcaatgattgatgcctacggtcgagctggtaatgttgatatggctttcagcatgtatgatcacgctagaacagagaattggcgcattgatcccgtgacattttccactttgattagaattcacggtcaatctggtaattttgatgggtgtttgaatgtctatgaggagatgaaggctataggagctaaacgaaacttggttatttataacacgttattggatgctatgggaagagctaagagaccttggcaggcgaagaagatttaccaagagatgaatgatgagggatttttgccaaattggataacttatgcagctcttttgagggtcttttgtagagcccgatatggtgatgatgctcttaatgtgtatagagagatgaagaagaagggactggacttgaatgtgatactctataatacacttttggcgatgtgtgctgatgttggctacactgatgaagcttttgagatttttgaagatatgaagagttccagcactgagcctgacagttggacattttcatcaatgattaccatatattcatgtagtgggaaagtctcagaagccgaggcagtgttcaatgagatgttggaggcgggatttgagcctaatatatttatattgacctcacttatccaattgtatggaaaagcaaagcatattgataatgttgtgaggacattcaatcaactcttagaactgggcataactccagatgaacgtttctgtggttgtctcctgaatgttatgacccaaaccccagaggaagaacatagtaagcttaccaattgcattgaaagggcttatccaaagcttggatatgtagtaaaactattgctagaggaggatgatgagaatgcaaattttaaaaggaaggccttggagctttttgattcagttggtgctgatgtgaagaaggcttactgcaattgtttcattgatctctgtgtgagcctcaataagcttcagaaagcctgtgagctactggacctggggcttacactaaagatatacacagatttacagtctaggtctccatcccagtggtctctctatctgaaaggtctctctcttggagcagctcttactgcattacatgtttggataaatgacttgtcgaaggcgttgcaatctggggaggagtttccaccgttgcttggaatcaatactggacatgggaaacacaagtattctgacaagggtttggctagtgtgtttgagtcacatttgaaggaattgaatgccccattccacgaggcttcggataagattggctggttttttactacagatgttgcagctaagtcatggttggactctagaagttcatctgaattaatagcggcagatcaacaaatggaagaaagtttacttgctggaagagggatcatgttctaccgtgcgttagaggcagttccttttcagggtaatggagataagatcaaactaccggcctcttgtttcacagaattgtctgatcaaggagcttttgataagggacccctctactttcaactgtcaatagttaatgacgatgaaaattgtcggactactcattcaggggttttggagttcactgcagatgaaggtactgttgggcttcctcctcatgtatggcagaatttattcccaacagacatgccaaggactcatttggttgaagttcgctatgtctggctgccaaaaggaacttatgcaaaacttcaacctgatcagcttggcttttcagacttgcccaatcacaaggctatccttgagacaagcctacgacagcatgccaccctttctgaagatgacatattcagagtcaattatggggagctcatatacaagttacgggtgcttgaactgaaaccctcttcaagtgtatctgttctagaaacagatattgaagttgacatagttggtcctgattcatctctggaaaagacagagcagaatgtcctaaagccactcacttttggaaaaccagaatctgggatagttgatgaaggaaattacatgtattacaagttctcaatagataatgatgcatgggagaaaattgtttctgagggtgctcgtgttgaagtaaggatagaagcagaggcagatggtggtgatactgatctttatatttccaagcatcctcttttattcccaacccggcaccagcacgaatggtcttcccatgacattggttcaaaggccttgatccttagctctaaggataagagctttggagtaggtaattatagtgttggcatttatggctttaagggaagaattaagtaccatatatcagtgagtgttcaggatgactgtcatagtaaaataggtcaacaggctgcatcttcc---tcgtctatggagatggatactgtagaatgtaagaactgcaagcatcatatacccagtcggactatagctctgcatgaagcatattgcagcagacataatgttatttgtcagcatgctggctgtggagttgtccttagggttgaggaggccaagaaccatgtacattgtgacaaatgcggacaagcatttcagcaaggggaaatggacaaacacatgaaggttttccatgagccacttcactgcccctgtggtatggtccttgagaaggaagagatggtgcagcaccaaaactcgttttgtcctctgcgtctaattgtatgtagattttgtggggacatggttccagccggaaattctgctatggatgttcgggatagactaagaggattatctgagcacgaaagtgtttgtgggtctaggactgctccatgtgattcatgtgggcgttctgtcatgttgaaggagatggacattcatcaggttgctgttcatcaaaagaacgggcataacctggtaaatctcataagcaaccgctgctttgcagtgtttgtgttctcagtgcttttattcactgtgattgccatcacctaccaacccccagatccatggttggagtcagctccggccatgaccaaactcttcacccaacgaaaaaacgccacctttaagaacgacaactccattctcaaaactgggagaggacgtttcctggaggtttcggaacaagaaagagaactcttggaggaagtacagggattttaggagattcaagtttgggtttgatgaaaattgtgcttataaagtggttcatgcaagtgggtggcattcgggtaccaatgcccgtcgctccagagatgaggagataaatgacaccatcccaagtttgggatcggagaccaactttaggaagggcaggtacttgtactactctcgtggtggtgattattgtaagggaatgaaccactacatgtggagtttcttgtgtggtttaggggaggctatgtatttgaataggacatttgtgatggatttgagtatatgcttggcgggtacttacaatcccaccaataaagatgaggaggggaaggattttcgttattattttgattttgagcatcttaaggaggtctcttccattgtggaggagagtgaattcttaagagactggaagaagtgggatcgcagccataaaaggaagctacctgttaggaaggtcgtgagctataagaccgcaccaatgctactcaagaaagataggaatgccattatatggaggcagtttgatgctccagagcctgagaattactggtacagggtttgtgaaggagaggctgctaagtatattcagagaccatggcacgctttgtggaaatcgaaaagattgatgaacattgttacggagatcagcggcaaaatggactgggattttgatgctgttcatgtggtccgaggagagaaggcacagaacaaggagctctggccccatctggattatgacacatcccctgacatgctccttgagaagcttaaatggatggttcagcctcggaggaatctgtatatagccaccaatgaaccgttctataattactttgataaattaaggtctcagtaccaggttcatttgcttgatgattacaaggaactgtggggaaatacaagtgaatggtacaacgaaacaaagcttttgaatgatggtcggccggttgagtttgatgggtacatgagggttgcggtggatactgaggtcttttacagggcaaagaaacgtgtggaaacattctataatttgacaaaagattgcaaggatggaatcaatacctgctgaaacccacaagacgagccccctttttccctccccgaaatcgtcatcttccggtcgtcttcttcgtcttcttcaccgtcgcagtcctcctccgaaaacgatgacgtttccactcaacaccagaacccggac---------accaaaaccccatcgcacccacctctctatatcagcccagaaccccatatctcgacccagttttacaccttcaacgccgagtcccactctctgatgattcgctgcctcctcgagcgccggctcgcgaccccagccgagatccgagcagccacgccgcgggccgtcctcaagtcgtggcgcaccgtctggaaggaccgcaacgaggacaccgcttacctcacggcttggaagcggatccaggacaagctcgccgctcatgtcgaccaaaatggtaatgaattcctctgttttaagaacaatacccagcaattcgtttcccatgttaatcagtggcaagatattgtaatgagctaccatggcgataccgatatgaagcatttaggtcttaaggataccattgacaggattaagcaggtgtggactgtaggtgctaaattttatggcatacctgaaagttacattagggtctgtgttgctgcttgccctgtgtgctcctcggcgtcctctggggctgctgcgaggagtaagcgccgtagatttgagtacactgagtcttttgatgtgcctgccaaagaagtgccccataggcttcaacagttggctgccaagcacaaggttgtgctttgcattaggcagaagtatattaggtataagcccttcatggctgaggtcaaggactatgcttgtcatagggcaggcgaacccgccacgaagaagtcgaaagtttgtaagagagaaccatatgcatccaagcgttgcgggtgtggattccgtattcgggccattgttcccattgccaactataatgagaaggacaagacttttgtctatcaagaggaagggatggctgtgtttaagttgtatgcggtgcattcggggcatgagccagggccgttggatgggaatgcgaggattatgcatcgagttgtggggcacaaggggggctttttgatggatcaagagacggtttatggggtgagtgaggaaatggagaatgagggctttgggttgattgggaaggaagaggggaatttgcatctctctgttctgcaccaggtgcaggaattgagaggtgaagttgggttgttggaagcaaaaattgcaaaaatcccaagagagctgttggattcagtgtctcgagaattgtttgatattgtgaataaagttagaaatataggggacgagtgttcaaagccacttgggttgctccaggacaagcctcatccggatgatgtgttggttggggaggatgatttggcacattggagtgatcaccaccatgatcgaatatatggggatggcaaggacactgaattaattgaggatgatgaagatagctttgggagaactctgggggatgttattccttgggagcagatcaggacagattgtagaagtcaaaaagatctcctgagtgagacttgtaagcctgaaaagtggctaaaatgtagcaactttgatgagaagagtattcttgattgcgaggatacaaagttaaccaagcccttaagacacgatgacggtatagttgcagatgtaggtcttgttggtatacaagttgatagtttctaccaagataatccgaaatggtatgactctccatgtggattggactccagtgctgattgtggggatagtggattcaggcatggggagattgtttagtttcgtcctgatcagtttacgtacaacactttggtcaatggtttgtgcagggcagggcatgttaagcatgctttacaagtcatggatgtcatgcttcagcagggattcgatctggatatttttacctataactccttgatttctggactttgtaaatctggtgaagttgaagaggcagtggaaattctggaccagatggtttcgcgggattgcgccccaaataccgtcacatataatactctgatcagcaccttgtgcaaggagaaccaagttaaggaggcaactgaactggctcgtgttctcacaagcaatggaattttacctgatgtttgtacctttaattctctgattcaaggtctctgcttgactggtgatcacaaatttgctatggaactgtttgaggagatgaagaataaggggtgccgacctgatgagtttacttacaatatgctaattgacagctactgttctagagggagactgaaggaagcttcaaacctgctgaaagaaatggagtcaagtggctgtgcacgaaatgtggttgtatacaatactttgattgatgggttttgcaaaaacaagagaattgaagaagcagaggagatttttgatcagatggagctccaggggatttcaagaaattcggtgacctacaacaccctcattgatggcctttgtcagagcagaagggtggaggaagcttctcagctcatggaccagatgataatggaaggcttgaagcctgacaagttcacgtacaattcgctgctcacgtacttctgcaggactggggatataaaaaaggcagcagatattgttcagacaatgacttcaaatgggtgcgaaccagacattgtcacgtatgggaccattattggggggctgtgtaaagcaggtagagttgacgttgcaagtaggctccttagaagcgttgagatgaaaggaatggtcttgaccccgcaagcttataaccctgtaattcaagcactattcaaacggaagagaacaaaagaggccatgaggctttttagagaaatggcagggaacgctgatcctccagatgccatatcatataagattgtctttcgtgggctttgtaatggtggaggaccaattggagaagctgttgattttacggttgaaatgttggagtcaggatttttacctgagttctcatcatttgttttgctggctgaaggactttgtgctttatccatggaggataccctaattaagcttgttcatatggtcatggagaaagaaaagttgtcagatagcgaagtttccatgataagtggctttctcaaaatcaataaatttcgtgatgcattggtcatacttggtggtattctgaatagccgaaagcctagaaaagca------ttcagctccgacgagttcccggtggatgaaactttcctggaaaatttcgcccccaaagacaaagaaacagaggacgaagctcgagttcgcaactgggtcgagcgtggttgggccccgtgggaagaaatcctctcccctgaagctgattttgcaaggaagagcttgaacgaaggagaggaagtgccgcttcagtcccctgaatccattgaagctttcaaaaggctaagacccagctacataaagaagaaaatggaggagatgggtctgaccgaggacgacttctacaggaaacagtttgagattaagggtgagataccggagcccctggagacgatgtggttgggacccatggttgtcaggctcatgcccccgagggattggccgccgaggggctgggaagttgacaggaaagagctggagtttataagagaagctcataagttgcaggcagagagggtgagtttggagaagttggaaagtgaggtgagaacggagactgctgatttttgtgcggataggtataacgtgttcttgaagcaatatgtggattgggttgatgcgaacaaggataggttggaagaggagtcttataaggttcagaagtaattgatgaatatttacggcgaagaggttgtaaatctgtgcagtaccccggaggttcccacttcacaatctatatgaagccaccatcagatgctctagacagaccaaaaaaaccattaaaaaatccaaaagttagaattcaggtttcaactgagaccataaaatccacgaataaagggaaccaaggtaattctaaaaagaagaaagcgggaagagttgtttcactagcagaggctgccaaaggatcaattgttttccaacaggggaaaccatgctcgtgccaagctcgtcggcacaaactgataagcaactgcttatcttgtggtaagatagtatgtgaacaagagggagagggtccttgcaatttttgtggtgcccttgtgctgagggaagggagcacatatgctggtttggatgaaagtatgcctccccgatcagatgccgaaacagcagctgaagcttatgcaaagagacttgttgattatgacagaaactctgcagcacgtacaacagttattgatgaccaaagtgactactatgagattgagggaaacagttggttgtcaatggaggaaaaagaactcttgaggaaaaagcaagaggagattgaagaagctgagagggaaaaacgaaataaagtaattgtaacgtttgacttggttggccgcaaggta------------gaaaaagtcttgcatgatatggctgaggatggggcggttcccaatgttgtaacctacaacactatcatggccatctacttggagcaagggcaagctattaaggcccttaatgttctcgagaatattcaaaagaaaggcctgaccccatctcctgtgtcctattctacagctttgttggcttatcgaagaatggaagatggaaatggagctctaaagtttttcattgagatcagagaaaagtatcgtaaaggggagataggtaaggatgctgatgaagattgggaatatgagtttacaaagcttgaaaacttcacgataaggatttgttaccaagtgatgcggtgctggcttgtgaaggatgaagacttaagcaccaaggtgttgaaacttcttatggaaatggataatgctggggttccacttggtcattcagagcatgagcgccttgtgtgggcttgtacccgtggagagcactatatcgtggcaaaagaattgtataataggataagagaaaggcattctgagataaggttatccgtgtgtaaccatgttatttggttgatgggaaaggctaaaaagtggtggacagctttggagatctacgaggatttgttggacagggggccaaagccaaatagcatgtcatatgaattaatagtgtctcactttaatgttcttctgactgcagctagaaaaagaggaatttggaaatggggagtaaggttgctcaacaagatggaagagaaaggccttaaacctggtgagaaggaatggaatgcagttctcattgcctgttccaaggcctcacaaacgtctgctgctgtgcaggtttttaggagaatggtggaacaaggtaaaaaaccgacaatcatttcctatggggcactgctcagtgctcttgaaaaggggaaactatatgacgaggcccgtcaggtgtgggagcatatgattaaggtgggtgtgaaaccaaacttgtatgcttacacaatcatggcttcagttttctctggacatggaaagttcaatatggttgataccatcattcacgagatg------------------------------------------------------------------------------------------------------------------------------------------------------------------------------------------------------------------------------------------------gaggatgaagacgacttgcctggaatggctcaggctttccacatatcatctagcactgcttctgccatttcgatatgcatagcattcgcagctctctgtcttccattgtttatgtcgtctttggggcaaggcttggccttgaagaccaaactgttgtcgtatgcaactctgctatttgggttttacatggcttggaatattggagccaacgacgtggctaacgccatgggaacttcggtgggttctggggcattgacgcttcgacaggccgtgttgatagcggcggtcttggaattctcaggggcattgttgatggggacccacgtgaccagcacaatgcaaaagggtattcttgttgctgatgtgtttcagggcaataatactctgctctttgctggcttgctctcctctctagctgctgctggtacttggctgcaggtggaatgtaatgtttcatatgattttccggcagatgaaaagccattgtcggaggaaaaagtagtctctgtgcttggttgtatggtatccctcctgaacaaagggagagaagatgttctttctggaagatcttccattatgaattcctttagcattgcggatgtaagtgtaatggacgatgagcttcctccacttgccattttcaggcgtgagatgaaaaggtgttgtgagagcttgcatgttgcccttgagaactatttgatgccaggtgatgatcgtagtttggatgtttggaggaaacttcagagacttaagaatgtctgctatgattctggctttccccgtggagaggatcatcccagccagatgctgtttgcaaattggaatcctgtttacttgtccagttctaaagaagaaatggagtacaattctgaggttgctttctggaggggtggccaggtaactgaagaaggtctgaagtggttactgaaagaaggatataaaaccatagttgatctaagagcagaaaatgtaaaagataatttttatcaagcagccgtaaatgatgctattgcatctgggaaaattgaattggtcaaaattccagttgaagttgggactgcaccttcaatggaccgggttgagaagtttgcatctttagtttctgattgtagtaagaggcctatctacctccatagtaaagaaggaatttggagaacttctgccatggtttccagatggaggcagtacatgactcgctttggtggtgatgaactatgtccaattgaaggaaatatgtgtgcttctacaactggtgttgtgagggtacagtcgagaaaaaaagcagagatgttcctggttcgaacagatggattcacctgtgccagagaaaaggtgacagaatcctccttggccttcacccatccaagcacccagcagcagatgcttatgtggaaaacgacaccaaagactgtgttattgttgaagaagctagggcaagaactcatggaagaagctaaagagccacctccgacccataagctgaacaagtacagctcccgagtcaccgaacccaagtcgcaaggtgggtcccaggcaattcttcacggagtgggactctccgatgaggatttgagtaagccccaggttgggatttcgtcggtttggtacgaggggaacacctgcaatatgcacctgttgagcctctcggaggctgtgaaggatggggttcaagaagctggcatggttggtttcaggttcaacactattggggtcagtgatgctatttcaatggggaccagagggatgtgctatagcttgcagtctagggacttgattgctgatagtattgagactgttatgagtgctcagtggtatgatggcaatatttctatccctggttgtgacaaaaatatgccaggaacaatcatggccatgggccggcttaaccg------------------------------------------accaagtattggatccataagtgatgagcagaggaagaatgtagttcttaactcttgtcctggggcaggggcttgcggtggcatgtatactgcaaacacaatggcctctgccattgaagctatgggaatgtctcttccatacagctcttcaatacctgctgaagacccattgaagttggatgagtgccgcttagcaggaaaatatcttctggaattgttaaaaatggacttaaaacccggagatattatcactccaaaatcattacgtaatgcaatggttattgtcatggcactgggtgggtctaccaatgctgtgttacacttgattgctattgcaaggtctgttggtctagaattgactcttgatgattttcagaaggttagcgatgaggtcccatttcttgcagatcttaagcctagtgggaaatatgttatggaggatgtccacaagattgtcactggaaagacactggctgaaaatgcggaaaagtccgaggggaaactggagacatcatcaatgtcgacaccagcatataaggctacttgtggagttttatacaagta----------------cataaagaatgtgcagtcagcttcaaagggttgtgtgactgacgagtag--------------atggatcctctctcagcgttgcgcgacttcaccatccgaggcgagctggacaagatcgtccgagtcaaagacgagttccgattcggctcagactacagcttcccttgcacggccgagaccgcgtaccgatccaagcaaggaaatctgtacaccctcgaaaccctggtttattacatcaagaaccaccacctgaagcacactgactacttccagaacacccgcacgcagggaatcccttccgtcaccttccccgatcggaaacccctcctcgattatctcaccggcaaggtctccacctccgattccatcgaattt---------------gtcgactttattgggttaattaggaacggtgaacgaccgttgaaggaccgtgagtctctgttggagtgtaaaggtaggaacttttacagtgtcttgacggcgtcgacgaggcgtgaggaggaacgacagcgtttggagtcgcagcagaggaaggacgggttggttgccaagagtaggctaatgggtgcggacgagaggggtttgggagggtatggggatgacctgggttacgatccggctccgaaacccaaaatgcatttgaagggaagcaaaattggtgaaggggtgccgataattctggttccgagtgcgtttcagactctgattacgattcataatgtgaaggagtttttggaagatggggtttttataccccctgatgtgaaggcgaagcaaatgaagggtgccaaacccgactgcgtgacggtgcagaagaagtttagcagggatagagatagggttgtgactgcttatgaggttagggacaagccctctgctttgaagccagaggattgggacagggttgtggctgtttttgtgttgggtaaagagtggcagttcaaggattggcctttcaaggaccatgttgagattttcaacaaaattatggggtttttcatgcgttttgaagatgacagtgttgagtcggcaaagattgtgaagcagtggaatgtaaagatcatctcggta------------gggtatgataagcagatatggcaggttgcggaatataaaaaagatgggaccccatcagtcacttttaagtatcacagtcatgatggggaggaaggttacccaggggatgttttactgactgctacttacacactcacttcaagcacagcaatgaggcttgacatggaagcaatacctgagaacaagcccactccaatcagtttggctcagcatacctactggaacttagctggtcacagctcaggggacgttcttgaccattcaattcagatatgggcaaaccatgtgactcctgtcgatgaaaacacaatcccaactggtgaaatcgagccagttaaaggcaccccctttgatttcactaccgagaagaggattggtaacgatatcaaggaggttggcttggggtatgatcacaactatgtgcttgattgtggggaagaaaaatcaggtttgaaacatgctgcaaaagtgagggacccttcaagctcaagggtgcttaacttgtggacaaatgcccctggaatgcagttttacactgcaaactatgttaatgggatcgttggtaaaggaggtgctgtctacaacaagcatgcaggtctctgtttggagacgcagggcttcccgaatgcaataaaccagcataacttcccttctattgttgttcaacctggtgagaagtaccaccacagcatgttgtgtgagttttcaatggacactttactcaaaacacataataagcttgaattcttgcacccacttcaagggttttcagaaaaagtgagcaattcaatccc------------------------tagattgggaaccaagaagtcttatctgaaatggggtaggactgctggtgtcaaggctaccagtggtgctcttcttgagcttgtgccagagaccaagaaggagagtcttgattttgagattcccctgtatgatccatcaaagggtcttgtggtagaccttgcagttgtgggagggggtccagcagggctggctgtggcacagcaagtctctgaggcagggctgtctgtttgcgccattgacccatctcccaaactaatttggcccaataattatggggtttgggtggatgaatttgaggacatggatttgctcgattgccttgatactacctggtctggtgctattgtcttcatagacgatcaatccaaaaaggatctagttaggccttatgggagggttaacaggaaacagctcaagtcgaaaatgctacaaaaatgcataatgaatggtgtcaagtttcaccaatctaaagttgttaaagttattcatgaggagtccaaatcacttttgatttgcaatgatggagtaacaattcaggctgctgtggttcttgatgcaactggattttcgagatgccttgtgcagtatgataagccatataatccaggttaccaagtggcttatgggattttggcagaggttgaagaacacccatttgatgtagaaaagatggttttcatggactggagagattcgcatctcagagacaatatggagctaagagagagaaatagcaggattccaacatttctgtatgcaatgcctttttcgtccaacaagatatttcttgaagaaacatctcttgttgctaggcctggactgcctatgaaagattgccaggaaagactggtggctagattaaggcacttgggcataaatgttaagagtattgaagaagatgaacactgtgtcattccaatgggtggacccctgccagtgttccctcaaagagttgttggaattggtggtacagctggaatggtgcacccctcaactggatatatggtggcaagaactttggcagcggctcctattgttgcaaattccatagttcagtaccttggttcagaaagaggtctttcaggaaatgaattgtctgcacaagtttggaaggacttatggcccattcaaaggcggagacaaagggagttcttctgtttcggcatggatgttttgcttaagcttgatttgggaggcactcagaggttttttgacgcattctttgatctagaaccccattattggcatggattcttgtcatctcggctgtttcttcctgagcttatagtttttgggctttcactattttatcatgcatctaatacttctaggatagagatcatggccaagggaactcttcccttagtaaaaacgatcaacaacttaatacgggatagagattagcaagtgtttgagaagttgcttccgaatttgatgagagttacagattctgagccaccgttgttgccgaaagcctatgctccaaactcaagaatctacacgactctgatgaaaggttatatgaatgccgggcgagtcgtggacacggttcggatgctggaggcaatgaggcatcaagatgacagctctagtcatcctgatcatgtaacatacaccactgttgtttctgcctttgtgaaatcaggttccacggacagggcacgccaagtgctcgctgaaatgacgagaataggcgtgcctgcaaatcaggttacttataacatacttctaaatggttattgccagcaattgcagattgataaagcaaaggagttggttagagagatgactgaagatgcagggattgagcctgatgtgatttcctataatatattgattgatggatgtattttgggtgatgatagtgctggggctctttcatttttcaatgaaatgcgagccaaaggaattgctcctaccaagatcagctacaccactttgatgaaagctttcgccttgtcaggccaacctaagctggcaaacaaggtgttcgatgaaatgctcaatgaccctcgagttaaggttgatctggttgcttggaatatgttggttgaagggtattgcagacttggattggttgaggaagctaagaagataattgagagattgaaagtgaacgggttttgtcctaatgtggccacttatggcagtttggctaatggaattgcattggctagaaaaccaggagaggctcttctgctttggaatgaagtgaaagagaggtgtgaagtgcgaaagggagagaattctgattcttcatctctgccaccattgaaaccggatgaagggttgttggatacactggctgatatctgtgttagggctgctttctttaagaaagctctggaaattgtggcctgcatggaagagaatagcatacctccaaataagaccaaatttacccgaatttatgtggaaatgcactctagaatgtttaccagtaagcatgcctcaaaggccaggcaagataggaggcgtgagaggaagagggctgcagaggctttcaaattttggttgggcttgcccaattcttactacgggagtgaatggcggttagaacct---------------------------------------------------------gtaggatcaaaggcctatgttttcggtggcgaatttgcgccacgtgtccccgtcgacaacaagctccacgtgttcaacctcgaagatcttacatggtcggtggccgatgtaaccggagacatccctcctccaagagtaggtgtcaccatctcagccgtcggaccaaccatttacgtattcggtgggagggacagtgaacacaaagagctcaacgagctctactctttcaacacgtgcacaaacgagtggaccctactgtccagcggcgatagtgggccgcctcataggagctaccactcaaccacagccgatgatcgccacgtgtatatcttcggcggctgtggtgtttcgggccggcttaatgacctttgggcttatgatgttgtggatcaaaagtggatcgagtacccaacggcgggtgaaaaatgtttgggtcgtggtgggcccgggttggcggtggcccaagaaaagatttgggtcgtgtacggcttcactggagttgaaacggatgatgtccatgtttttgacccggctcataaagtgtggacccaagtggagacaagtggcgagaaaccaacggctcggagtgtgttttctacggctgtgattggaaagtacatagttatatacggtggggaagtggaccccagtgatttgggccacatgggtgccgggaaattctccggtgaaatgtacgcgctggacacacaaacattggtgtggaagaggttggacgatgggccggactcggg--atcatcctgggcctcgtgggtggtgtgcgtatgcgggtgggcaatggaatggtaaagtcggacttttggtgtacggaggcaattcaccgactaatgatcggcttgacgacattttctttttcactcct---------------aacgacaacggcgtggacctgtccctcctggaggccgtcgagaaatcccaaaactctgtggaaatgctggacctccgaaccctaaagaagctggtgctctccttcgaacgccgactcaaggaaaacatcgcggcccggctcaagtacccgaaccaacccgagcggttcgccgattccgaaatcgagctgcacgaggagctccagaagctcaaggtcctcgccggcggacccgagctctacccggacctcgtcgccctcaacaccatcccttccattctcaaccttctcggccacgacaacaccgacattgcgaacgacgtcgttcagttgctccaggacttgaccgacgaggacgttctcgaggacaacgacgagcctgctcgcgtgctcgtcgacgccctcatagagaacaacgttctggagcttctggtgcagaacttgcacagactctctgagtctgacccggacgagatggcggcggtgtacaacacgctcgctactattgagaatctgatcgaggtcaagccggccgctgcggagttggtctgcgagaggaccaagttgctcaagtggttgcttgggaagattagggttagggaatttgatgggaataagcagtacgcttctgaaattctggccattttgttgcagaacagcacgacgaatcagaagaggttggggcagatgaatggtgtcgatgtgctgcttcaggctgtggcaatgtacaagtctaaggaccccaagaaccccgatgaggacgagatgttggagaatctgtttgattgtctgtgttgtttgttgatgccgctggaaaacaaggagaggtttgtcaaggctgaaggggtggagttgatgatcattatcatgaagcagaagaagtcggcttatgggtctgccattagggctctggattttgctatgaccaactacccaccggcttgcgaacgtttcgttgatgttttggggttgaagacggcgtttgctgcattcatgggtaagtgcggtcaccaagccgttgctttgattggcggtgccactgcccgagttggagacccttctggtaagagcttagagagacccgagcttgaccctgaaactctggttagtaacacattcggtatcactgatataatagttagaatg-----------------------------------agaggggagag---------------------------ggagatgaagaaaccaggccttgcccaacacggctcaacagaaacttgcggaagaggt--------------------------------------------------------------------tactcgttt-----------------------------------tgttcatggtgaggatggtttggc----------------------------------------------------------------------------------------------------------------------------------------------------------------------------------------------------------------------------------------------------------------------------------------------------------------------------------------------------gaggctcttaaggcaactgaagcactaaggcctggggctgagaccaaactggattggaagaccattgagggcattgcggaggatgtcccttcctactctttagcttatgatcgggttcttaatttatcccttgttgagctttcagttttggctggtttgcttgagagtaaatcggctgcccgtcgcctgttgaagcaagggggactctacttgaataactctagagttgatagtgaaagtaagatagttgaagaggaagatattgtggatggtaaagttctacttttatctgctggcaagaagaacaaggttgttgtacggattgggatgagcgagcaagatgttgctgaatatcgaaagagcttgtgcatacgtgtgtcaggttttgatgtaccaaggcctgttaagacatttgaagattgtggtttttcttcacagctcatgaatgccataagaaagcaagcctatgaaaagcctacagcaatacagtgccaagctttacccattgctctttccgggagagatattattggtatagcaaagaccggttcgggtaagactgctgcttttgttcttcccatgattgtccatatcatggatcagcctgaacttgagaaagaagagggtcctattggagtgatatgtgcacccactagagaattggcacaccaaatatatatagagaccaagaaatttgcaaaatcgcatggtattcgtgtatctgctgtatatggtggaatgtccaaacttgaccagttcaaagagctcaaggcaggatgtgagatagttgttgctactcctgggagactgatagatatgctgaaaatgaaggcattatcaatgtcaagggcaacttatctggtacttgatgaggctgatcgaatgtttgaccttggatttgagccacaaattaggtctattgttggccagatcaggcctgatcgtcagaccttgctcttttctgcaaccatgcctcgtaaagttgaaaagttggctagggagattctcactgatcctgtaagagttacagtgggggaggtgggaatggccaatgaggatatcacacaggttgttcatgtgattccttctgatgctgagaagttgccctggcttcttgaaaagctacctggaatgattgatgatggagatgttttggtgttcgcttcgaaaaaggccacagtagacgagattgagtcccagctggctcaaagaagttttaaagttgcagctcttcatggtgacaaagaccaggcttcgagaatggagattctgcaaaaatttaaatctggcatctaccatgttcttattgcaacagatgttgctgctcgtggtcttgacatcaagtcaattaagtctgtggttaactttgatattgcaagagatatggacatgcatgtgcatcgtattggtagaacaggtcgtgctggtgacaaagatggaactgcttacactcttataacccataaagaggcacgttttgctggtgagttggtcaacagtttggttgctgctggacagtctgtgtctgtagagctaatggatcttgccatgaaggaaaatgctttgtctgtggttggtccaaggccaatggattggtctactgttccatataatgctcctcaagcaccagggaaaaatggaaaacaaaggacttcaagtttggaatcgccaataatgttgctggtgggtcatcagagtgctgtatacacaatgaagtttaatcctgctggaacagttgttgcatctgggtctcatgacaaggaaattttcttatggtatgtgcaaggcgattgcaagaactttatggttttaaaagggcacaaaaatgctgttctggatcttcactggactacagatggatcccagataatttctgccagtcctgacaaaactctgagggcatgggatgttgaaacagggaaacaaattaaaaagatggcagagcactcctcatttgtgaattcatgctgcccatcacgaaggggaccaccccttattgtcagtggatccgacgatggaactgccaagctatgggatatgcgtcaaagaggtgcaatccaaacatttccagataaataccaaattacagcagtcagcttctctgatgcatcagataagatcttcactggtggtattgacaatgatgtaaaggtttgggacttgcgcaagggtgaagtaacaatgacacttcaaggccatcaagatatgataacaggtatgtcattgagtcctgatggctcatatctgctgactaatggaatggacagcaggctctgcatttgggatatgcgcccgtatgcacctcaaaatcggtgtgtgaagatattggaagggcatcaacacaacttcgaaaagaacttgttgaaatgtagctggtcgtctgatggaagcaaggtcacagctggtagttctgaccggatggtttatatatgggataccacttcccgacgcatattatataagctccctgggcacactggatctgttaatgagtgtgtcttccatcctagccagccgataattggatcttgcagtagtgataaacagatttatctgggggagatctgagaagaactcctcggcagcaaaaactgggagggccttttggacccactaaacgtggacctccgaaaactcatcctccggtgcggcgacttctgtcaagccacctacgatgccttcaacaacgaccagaactccaggttctgtggctccagccgatacggcaagtcgtccttcttccacaaagtcgtcctccaaaacgcctcccactacgacgtcgtctccttcctctacggcaccgctcgcgtcagcgttcctgaggcattgctcctccactccatgtcacgcgagtcctgggaccgcgagtccaactggatcggctacatcgccgtcaccgccgaccacgtcagcagaaccaccggccgccgtgaaatctacgtggcgtggcgcggcacgacgcggaactacgagtgggtcaacgtctttggagccgacctcaactcggccaagactctgcttcgccggagcggcgaagtaggtagtagtcagcgacatgatgatgaattggagacaaggcgttcgacgaaaggctgaagagccacaagaacgtgaaaattcttcatgtaaagaacaagatcgatctaatacctcattatccggggacgctattggggtacgtggacacggggacggaattggtgatcgatacgaggaagtcgccgagcttgaaggactcgaggaatccaagtgattggcataacttgcaggccatgcttcatgtggtggctggttggaatggagaagataaggagtttgagatgaaagtgaagaggagcttggctttggtgaacaagtcgtgtgattttcttaatgatgagttaatggtgcctgggtcatggtgggtggagaagaacaagggaatggtgttggatgaagaaaatggggagtggattttagctccaatccctcctagtcggtccacatataataacttgatcaatgcgtgtgggtctagtggaaattggagagaagctatgaaagtttgcaagaaaatgacagataatggggtcggtccggatcttgtaactcataacattgttttatcttcattcaaaagtggggctcagtattcaaaagctttgtcttattttgaactaatgaagggaacaaacatccgtccagacacaataactctgaacattgtgttgcattgcctgataaagcttggacaatatcaaaaagccattgagatttttaattccatgagaaataagagagcagaatgtcacccagatgttgtaacattcaccagcatcattcatatgtattctgtgtctggggagattgaaaattgtaaggctgtgttcaatacaatgcttgcagaaggcttgaaacctaacatcgtttcatataatgcattattgggcgcatatgcttcacaaggtatgcacaaagaggcactttcagtttttaatgaaataaagcaaagtggttttcgccctgatgttgtatcatatacttctttattgaatgcttacggaaaatcacagcaacctaaaagggcaagggcagtatttgaaacgatgaagagaaacaactggaagccaaatcttgtgagctacaatgcactaattgatgcctatggatctaatggtttgttagctgaagctgttaaagtgttgcgtgagatggaggaaaatggtattcagccaaatattgtgtcaatatgcacccttttggctgcctgtggacgatgtggtcaaaaagtgaatattgatgctgtactttcagcagctaagatgcgaggcatcaaattgaacacaattgcatataattcggctattggaagctatatgaatttaggagaatatgagaaagctattagtctgtatggatctatgaggaagaagaaagttaaaccagattctgtcacttacactttattaataagtggttgttgtaggatgacaaagtacagtgatgcacttggtttttatgatgaattgatggatttaaaaattccgttatccaatgaggcctattcatctgtaatctgtgcctacagcaaacag---------------------------------------------------------------------------------------------------------------------------------------------------------------------------------------------------------------------------------------------------------------------------------------------------------------------------------------------------------------------------------------------------------------------------------------------------------------------------------------------------------------------------------------------------------------------------------------------------------------------------------------------------------------------------------------------------------------------------------------------------------------------------------------------------------------------------------------------------------------------------------------------------------------------------------------------------------------------------------------------------------------------------------------------------------------------------------------------------------------------------------------------------------------------------------------------------------------------------------------------------------------------------------------------------------------------------------------------------------------------------------------------------------------------------------------------------------------------------------------------------------------------------------------------------------------------------------------------------------------------------------------------------------------------------------------------------------------------------------------------------------------------------------------------------------------------------------------------------------------------------------------------------------------------------------------------------------------------------------------------------------------------------------------------------------------------------------------------------------------------------------------------------------------------------------------------------------------------------------------------------------------------------------------------------------------------------------------------------------------------------------------------------------------------------------------------------------------------------------------------------------------------------------------------------------------------------------------------------------------------------------------------------------------------------------------------------------------------------------------------------------------------------------------------------------------------------------------------------------------------------------------------------------------------------------------------------------------------------------------------------------------------------------------------------------------------------------------------------------------------------------------------------------------------------------------------------------------------------------------------------------------------------------------------------------------------------------------------------------------------------------------------------------------------------------------------------------------------------------------------------------------------------------------------------------------------------------------------------------------------------------------------------------------------------------------------------------------------------------------------------------gtttttctcaaagcaatggctgagaccgggcaggtaaagctgtatggcgaacatccaacattgactgaaacttctctctatagagctagacgacatcttttcaaggaggaaaggcttcaagttgaacgaaagagactagaaaagattggtccaatagcatactactcagaatgggtaaaagcatggaagaaggacacttcaagggaagctgttcagaaacattttgaagagaccggtgaagatgaaataacccaactagttgatatgttttgtcatcaaacagatcgagagtatcgcataatgatgggaactgatatccgtatacaaagggatcctttagcaatgcgaatgcgagaggatcaaataaagcaa-----cccgcaatctttagtcctttgatcaagaaggaggatttggctttcctggagaaggaagatgggcttgcctccttggaattaataggaagaggggggtgcggtgaggtttataaagctgaattgcccggaagcaatgggagaatgattgctataaagaagataattcaacctcctaaggatgcagcggagttgaccgaggaagatagtaagtatatgcacaagaaaatgcgccagatccggtcagagatcactactgtgggtcaaatccggcacaggaatcttcttcctctcttagctcatgtttctcagcctgactgccactacttggtgtatgaattcatgaaaaatggcagcttacaagacttgttgaatcaagttgaagcgggaaataaggagttggattggttaacgaggcacaagattgctctaggagtcgcttccgggcttgaataccttcacttgcaccatagccctcgtataattcacagagatcttaagccgggaaatatacttcttgatgatgatatggaagctaggatcgcagattttgggcttgcaaaggcgatgcctgatgctcatacacatatctcaacttccaatgttgcaggaactgtaggatacatttcaccagaataccatcaaacactgaagttcacagacaaatgtgatatctacagctttggagtgatcctaggggttctggtgatgggaaagcttccatctgatgatttcttccagaataggaatgagattggtttggttaagtggatgagaaacgtaatcacttcagagaatcctcaacaagcgatcgacccaaagctaatgggaaatggccatgaggagcaaatgctcttggttctaaagattgcttgcttttgcactctggataatccaaaagaaaggcccaacagtaaggatgtaagatgtatgttgtcacagatcaag------gttgcaggttctttgtgccatcagttattattatttataatctggttatacagttttcaagatgtgatggcattgcaaagactacctgaacgaactcatacgtcatccacgctggagctcgctaatcctcccattactggattatttgagcccatagaaatatcacctgctgttcttcctcatgatccacatcctgaggaatcattgcctccaatgtacccaacctttccaaccagatatgaaccggttttgacaggaagatgtcctgtaaacttttctgctatatcaagtatcttggacaaaacagcatctgattgttcccaacctttggcagcacttgtaggaaatgtaatatgttgtccacaatttagtagtctactgcacatcatccagggtttctacggtatcagctcagatgaattggttttgaaaaattcggttgctaatgattgttttaaagatattataagtatcttagccagcaggggtgcaaacagtacaatatctacactttgctctatcaaatcgtcaaatctgacaggtgggacttgcccagtaaaggattctattatgtttgagaaaacagttaataccagcaaattattggaggcctgcagcagtgttgatcctcttaaagagtgttgcagacctgtttgtcagcctgcaattatggatgctgcacttcagatttcaggcaaacagttgatgaccaatgagaataaaaatgtagtcggagggtatgatcatattgactctcttaatgattgtaagcaagtggtttattcatatatttcaaggaagctcccaatggatgttgcaaatagtgcatttcgaatattatcttcctgcaaagttaacaaagtttgtcctttggattttaagcagccttcagaagtaatcaaagcatgtcgcaatgttgctgcccccagtccgtcctgctgtatttcattgaatacttacattgcaggaatacaaaaacagatgttaattacaaataaacaagctataatctgttctaca---------------------------------------------------------------------------tgcgtcaagatccctcagcttccagctgaggccaaaattccaaaatcagcttgccttaaaacataccaagtcaaggactcccaaggggttgtgtgggtttggatgtctctcaagactcctccaaaccccaataagctaccctggtttgagaactttgccaggcctgggtttcaagatgtttcaacaatccatgagcttccctatgaccattccatacttctggagaatctaatggatcctgcccacattccaatctcacatgacaggacagattggactgcaaagagggaagatgctcaagcattgggtttcgaggtgaccgaacgttctgataggggattcgcagggaggtggggcaaggccacggatcaaccgctgccgaatttcttacggtttgaagcaccatgtgttcttcaaaataacagagaacttattggcaaggatggagaaaagcactactttactggtctattcctttgtagaccgagtggacagggcaaatctatgcttatggtgaggtttggaggaacaatgagatccccacttgcaaaattgtttccacagtggtacttccatcagaatgcttgtaaggtctttgagcaagatatgggatttctttcttctcaaaatgaggtgctcataaaagaaaaagtccccaccaaagagctttatttgaatttgagatcctcagatacatgggtagctgaatacaggaagtggatggacaaggtggggcatgggatgccttatcattttgggcacagcaccatatcattgcccaaagagcttgccgtagtggaacatgctccggctggactgaccgctggggtttctgcatctgcaccagctaagggaggaattggagcaatgtacgcttccaatttgaacaaccgatatttccgtcatgtcattcattgcaaagggtgtagaaatgttgtcaaagctttccaggcttggaaaaaaggactctctgcaattgctatagcgctcacagcagtggcaattctggtgtccggaaggcagtggaaggcgcttctgttggtagtagcaactgtgtgcgctggtggagcttatgcatgctcagctgctattgcattgaat------------------------------------------------------------------------------------------------------------------------------------------------------------------------------------------------------------------------------------------------------------------------------------------------------------------------------------------------------------------------------------------------------------------------------------------------------------------------------------------------------------------------------------------------------------------------------------------------------------------------------------------------------------------------------------------------------------------------------------------------------------------------------------------------------------------------------------------------------------------------------------------------------------------------------------------------------------------------------------------------------------------------------------------------------------------------------------------------------------------------------------------------------------------------------------------------------------------------------------------------------------------------------------gtggcagctgcaatagaggatagttccattgattttggagacttcttcaaaggtccattaccaggaaagtttcttaagctgttggcttatttggctgtatcccggcttggtatatacatacctctgggtggggtaaatcgggaggcttttgtaggaaatttggatcaaaacagtttgttgagcactttagattcgttttctggcggaggcattggtagacttgggatatgctcacttggtattgttccctttatcaatgcacagattgtcttccaacttcttgcccagatttaccccaaattgcaagatcttcaaaaaagagaaggtgaagcagggagaaagaaaattctccagtacactcgatacgcttcagtcggatttgccatagtacaggcaattggccaagtactctatcttcgtccctatgtgaatgacttcagtacacaatgggctatttctgcagttaccttattgacacttggttcaatatttacaacatacattggggaacgaatctctgacctaaaacttggaaatggaacatcccttttgatattcacaagcattatctcctacttgcctgcatcttttggtaggactgttgcacaggcttttcaggatggtaactacattggacttgctaccatcatgatctccttctttctgttggtccttgggattgtgtatgttcaggaagcagagaggaaaattccacttaactatgcctcaagattcaccagtagaagtggaggccttgaaaaatctgcttacctgcccttcaaggttgctatttccttccactctccgataaaacccatcacgatcccacaatcgactgctctctccgagcccaaacttcgcttaagatgcaatctctccctcccttccagaaacccatcaaccagcaccgaacccgaccctgtattcgcatccgttaaggcttttgcacctgcaaccattgccaacctcggtcccggcttcgacttcctcggctgtgccgtcgacggtctcggcgacatcgtctcagtcagccttgacccacatgtgcaccccggcgagatctccatctccgaaatctccggcgacaacgccaacaagctcagtaaaaacccattatggaactgtgccggaatcgccgccattgaggtcatgaagatgctcggaatccggtcagtgggtttgtcgctttcccttgagaaggggttgccgctggggagtgggctcggatcgagtgcggcgagcgcagccgctgcggcggtggccgtgaacgagatttttggagggaaacttggggctgaggaactggtaatggcggggcttaagtcagaggagaaggtttctgggtaccacgcagacaatgtggctccggcgatcatggggggtttcgtcttgatacggaactatgaacctgtggagctcattcggttaagctttccggaggagaaggagctgtttttcgtgctggccagcccggagttcgaagctccgacgaaaaagatgcgagcggcattgccagcggagattggaatgcctcaccacgtttggaattgtagccaggcgggagccttagtcgcgggagtgttgcaaggggatttggtggttttaggcaaggctttatctgaagacaagattgtggagccgaggagagcacctctgattcctgggatggaggttgtgaagaaggctgctattgaggctggtgcatttggttgcaccattagcggtgccggaccgaccgcggttgcggtgattgataatgaggatagaggggttgaaattggtgagagaatggttaaggctttcttgaaggagggaaatttgaaagcggtggcgaccgtacagaggctcgaccgcgctggtgccagacttgttggtagcatttccagatga-----------------------------------------------------------------------------------------tacggtggatcagttggaaacaggtgcaaattcctaattcaattggttcaagcagtagttgcggccattggagcggccaaagttgcggtgagaatttcaccagcaatcgatcaccttgaagctttggactccgatccgcttggcctgggtttggcagtgatagagaggcttaacatgctccagttaataatttctgcaaaacttgcttatctccatgtgacacagcctcggtacacggcatatgggcagacggaatcaggcagacccggcagtgaagaggaggaaactcacttgatgaggagtttgagaaaagcttatgaggggacattcatgtgcagtggtgggttcactcgggagcttggattgcaagctgtggcacagggtgatgctgatctggtatcttatggtcgtctttttatctcaaacccggacttggtattgagatttaagctcgacgcacctttgaacaagtatattaggaagactttctacacccaggatcctgttgttggctacacagactatccgtttctcagcattttctcatccatatctccgtctccgattgcagcggccagtttgggtcaagtctacaaagctcaactaaagtattctggtcaggttgttgccgtaaaggttcaacgccctgctattgaggaagctataggactggatttctacctgataagaggtgtaggttttctcataaataaatatgttgacgtagtaagcagtgatgttgttgcccttattgatgaatttgcacgcagagtttatcaagagctcaactatgtgcaggaggggaagaatgcaaggaggtttaaaaaattgtatgctgacagggaagatgtccttgtccctgacattttctgggattataccagcagcaaagtcttgacaatggagtgggttgatggagtcaaattaaatgagcaagatgccattgagaaacaagggctgaaagtgttggatctagtgaatactggtatacaatgcagtctgagacagctacttgagtatggatattttcatgcagatcctcatcctggtaatctcttggcaacacctgaggggaaacttgccttccttgattttggtatgatgagtgagaccccagaggaggcaaggtttgctatcattggtcatgttgtgcacatggttaatcgagattatgaagctatggcccgtgattactatgctttagatttcctgtcacccaatgtagatgttactcctattgtaccagcacttcgaaacttctttgatgatgcacttaattcaactgttagtgaactaaattttaagacattggtagatggtttaggtgctgttctataccaatatccattcaacgttccagcatattatgcattaatattgaggtcacttactgtactagaaggtttggctctttatgctgatccaaatttcaaggtgctggctgcttcatacccatattttgctaaaaggcttttaacagatccaaatccatatctcagagatgcccttattgagttgctttttaaagatgggaagtttaggtggaatagacttgaaaaccttctagttcagggaaggaaagatagagatttctctgcaaaagatgctttacaaccagttctgaagttattactgggttcagatggtgaagaactacggattttagtaattaaagaggcagtccgcatcacggaagcttttatgttaggcacaattattgatacatacaattcaatgcctgatcttgtgagagctttaatgtttaatggcaatgcaactggagttcgtttactgagtgatgctgaacagcaaagcctgatacagctcagagatcaagtgtacaggatatggggacttttacgatcctctgaaaattttgatccatccctttttcagcctattttacaagtagcagatcttcgtataagtttattagttggtggtgatagtatggaaagtcagtttgaagaattagctcagaatcctgacattataattgccactcctggtaggcttatgcaccatttatctgaggttgaagacatgtcattgcgcactgtggaatatgttgttttcgatgaagcggatagtctctttggcatgggtttttcggagcagttacataaaatccttatgcagctgagtgagaaacgtcagaccttgctttttagtgcaacattacctagtgcccttgctgagtttgcgaaggctggtctgcaagaccctcagcttgttcggcttgatttggagactaagattagccccgacttgaagcttaccttttttaccatacgacaagaggaaaaacatgcggcattactttatttgataagggagaaaattggttccaatgagcagacattaatatttgtatctacaaaacatcatgtggagttccttaatattttgtttaggttggagggtattgagccatctgtatgttatggtgaaatggatcaagatgctcggaaaattcatgtatcaaaatttagggcaagaaagactatgttgctgattgtgacggatgtggcagcccggggcattgatattccattgcttgataatgtcataaactgggactttccccctaaacctaaaatttttgtgcatcgtgtgggccgagctgctagggctggtaggactggtactgccttttcttttgtgacatctgaggatatgccttaccttttagatcttcatctgtttctctccaaaccaattagagctgcacccaccgaggatgaggttttgcaggatatggagggagtcttgtcgaagattgatgaatcaatagcaaatggggaaaccatttacgggcgtctccctcagacagttcttgatcttgtttcagacagactgagggaa---------------------------------------------------------------------------------------------------------------------------------------------------------------------------------------------------------------------------------------ccaaagggacagataacagagggagtgaagacttggtcaggcaaaagggttggtgtgcactttattggtgataccacggccattgagctaattggcagagatcgtcctggtctcttatctgagatctctgctgtccttgccagccttcactttaatgtagctgctgccgaagtttggacacataataggcggattgcctgtgtcctttatgtcaatgatgataccacatgccaggctgtagacgatccaaacagattgtctgtcatggaggagcagctcaagaacatcctacgtgggtgtgaggatgatgagaaagtaggttacaccagtttctccatggggtttactcacattgatcgtcggcttcatcaaatgttgtttgctgatagggactatgagggcagtggactaactactgaggttgattatcctccttcgttcaaaccaaagatcacagttgagcgttgtgaggaaaagggatactcagtgataagtgtcagctgtaaagatcgtgcaaaactgatgtttgacattgtgtgcacactcacagatatgcagtatgttgttttccacgctgccatctcttcagatggcccctatgcatcacaggagtactatattcgtcacatggatggttgcacccttgataccgaaggagagaaggaaagggtcgtcaaatgtcttgaagctgcaattcagagaagagtaagtgag------------------------------------------------------------------------------------------ggcttgaagctcttcactcgctcatggcttccaccttccactgctcctcctagaggccttatcttcatggtccacggctatggcaacgacatcagttggaccttccaaggcaccgcaatctttctcgcccagaaaggctttgcctgcttcgctctcgacctcgaaggccatggcagatccgacggcctcagggccttcgtccccagcgtcgatctcgtcgtccgagactgcctctccttcttcaactccatcaaacaagaccctcaatttctgggtctgccttcgtttctctacggcgagtccatgggcggcgcaatttgccttctcatccacttcgccgacccagatgggttcaagggtgcgattctggtcgcccccatgtgtaaaatctccgacaaagtgaaacccagatggccgattcctcagattctcacccaactcgcgaggttcttccccactctggcgatcgtgcccactgaggacctcatgtacaagtctgtcaaagtcgaggagaagaaggtcgtggcagacaagaatccgatgaggtacagagggaaaccgagactgggtactgtaacggagctgctgagggtgacccagtatttgagcgaaaaactgtgcgatgtgaagcttcccttcatcgtgttacatggaagtgcggatgttgtgacggatccgaatgtgagcagagccttgtatgaagaagcagagagtgaggataagactatcaagatttatgatgggatgatgcactccttgttgtttggggagactgatgagaatgtggaaattgttcgtgctgatattctttcttggttgatggacgagtctccgatctaccgtcttccccaagacacgctccaccagatcttctccaccctcccgctgcgtcaggtcatgatctgtcgctccgtctgcaagctcttcaagcaagtcctgagctcaccctgcttcgttgagctggtctccacccgatcccctcttcgcctcctcgctctccgacctccacacacc-accacagcaaccgccccgtttcctctcacccgagcctccacgtcttcgatcccgaccagaatcaatggctcaagttcaacctcgatttcctccccttccggtctccgcacccggtcgcgtcctcgctcggcctcgtttacctctggggtgagtcacccgactcgcccgagtcaaataagtcgttagtggtctgcaaccctttgactaggcagttccgggtcttgccgcaactgggttcggcttggtctcgtcacgggtcggtcctggtcgactcggccagccgagtcatggtgttgacggaactcgccgcgctctacttctccggtgcacaccagtggttctcgttctcttcgaacctgctgtcgaaacccagaagcccaattttggtctccgactcggtttacgctctgtgcgatgtggggtcgccatggaggagtcaatggaagctcttctcttgcacaatcacgaagctcaagagctcgcagacgtggactcggcttgagaggcacgagtggggggacctgttcgacatcttgaaacgaccgcgtttggtcaggggaacagggaatcgaatcctgatggtgggtgggttaaagtcctcgttttcgttgaatacgtcatgttcgacgatattgatactgaggttggatttggataccttggagtggaacgaggccggtcggatgcccgtccacatgtttcggtgttttcaggagtcgagcaagttcaaggtttttggtggaggagaccaggtttgcttttcggccaagagggtcgggaggttggcattgtgggacccttgttcgggtaatggggagtggcggtggatagatggcgttcctggaaatggtgatggtctctgcaggggattcgttttcgaggcgaggctaacggcatggccttag---tccgtatctctaccaaagggattgggaaatggggagaccttaacttttgatgtcttggctgtcttcacccatgtattgcagccatttcctgagaaaattactcaggcagatatgcagctcttagtcttccaggaaagtgcacactacatctctccttatcatgtaaaagttcaatcactcagtgttaagttgcctgatgcaagaattgaatcttatacaagattagaaaatacaaagattcatggttctgagatcaaatatggtccctatgagaatcttcctcccttttcatactctcctattgctgttcattttgagagcaatcaaccctttgctgttgctcaactgttggtacgagagattgagatttcccactggggtaatgttcaggtgactgagcattacaatcttgtacatggaggtgctcaaagcaaaggggaattttccaggcttgattatcaagctagacctcacgtaagaggtgcatctgccttgaggcatcttgtcgcgagattgcccccaagagctcattctgtctattatagggatgagattggtaacatctcaacatctcatttatggggtgattctataaagaattgactggaaattgaacctagatatccaatatttggtggttggagaactgcattcaccattggatatggcttgcctcttcaggacttcttatttaagagggaaggaaagcgcttccttaacatctcttttggttgccctatgactctcattgtgaaggttagggcgaagacgaaggaagtcatcctcggcaacccgtcggtgacggtggagaaaggaaagtacagctatgacgtcgaaaccctaatcaacaagctcagtagcctccctcccagaggtagcattgctcggtgcctcgacatcttcaagaacaagctttcattaaacgacttcgctttggttttcaaagagttcgctcaacgcggcgattggcagcgatcgcttaggctcttcaagtatatgcaacgccagatatggtgtaaaccgaacgagcacatatacaccatcatgatcagcttgcttggccgcgaaggcttgctcgacaagtgcgctgaactgttcgacgaaatgccgagccaaggcgtggtgcgtagcgtcttctcctacacagctttgataaatgcttatggacgcaacggtcagtacgaaacctcgcttcaacttcttgatagaatgaaaaaagacaaagtttcaccgagtatattaacgtataatactgtgataaatgcttgcgctaggggtggtttggattgggaagggttgctaggattgtttgcagaaatgaggcatgaaggtgtacagcctgatcttgttacttacaatactttgcttagtgcttgtgctaatagaagtttaagtgatgaggcagagatggtgtttaggactatggttgaggggggaatagttcctgatataaatacttatggtaaccttgttgaaacttttaggaaattgggtaggcttgaaaaagtctctgaattgcttaaggagatggaatccggagggaatttgccggatataacctcatataatttgttactagaggcatactcacaatctggatcaattagagaggcggtgggtgtgtttaggcagatgcaagcagcagggtgtttgccgaatgcttccacttatagcattttgttgaatttgtatggaacacatggaaggtatgatgatgttcgtgagctttttcttgagatgaaagttagcaatgcggaaccagatgcagctacttataatattctaattcaggtgtttggtcaaggagggtactttaaggaagtggtgactttgtttcatgatatggtggaggagaatgtagagccaaatatggaaacttatgaggggttgataattgcctgtgggaaggggggtctccatgaggatgcgaagagcattttacttcacatgaatgagaaaggaatagtgccaagttccaaggcttatacaggactgattgaatcatatgggcaagcttccttatatgaggaagctattgttgccttcaacacaatgaacgaagttggaggcaagccatctgttgaaacttacaattctctgattcacgcatttgcacgaggtggactttttaaggaatctgaagcaattctgttgagaatgggtgagtctggtgttgcaaagaatgttgattcattcaatggcatgattgaatcatttaggcaaggtggtcggtttgaagaagctgtaaaggcatatgttaatatgggaaagacaagatgtgatcctgatgagcgcaccctcgaagcagttttaagtgtttattgctttgctggtcttgttgatgagtgtgaggatcatttcaaagagattaaagcttcaggaatattgcctagtatcatgtgctactgcatgatgcttgcagtttatgcaaggagtgacagg-------------------------------------------------------------------------------------------------------------------------------------------------------------------------------------------------------------------------------------------------------------------------------------------------------------------------------------------------------------------------------------------------------------------------------------------------------------------------------------------------------------------------------------------------------------------------------------------------------------------------------------------------------------------------------------------------------------------------------------------------------------------------------------------acgggtcaatctgaaggttcacagttaccaggaacaactgaaaaggaaaatcaagaaagctctcttactgattataccaatggaataatcaatgaaataaggagtttagtgagtgatatttcctctgagaaaagtcggaagacgaaaaccaaagaaactcaagaaagcattcttcaagaaattgaaaagctggctgcagaagcctacagtatctttagaagctccattcctacttttacggaggaggttgtgacagaatctgaggaaccaaaaccaccttccactgccaaaataagctcagggacaggcacagggtttgaaatattatgccaggggtttaactgggaatctcataaatctgggagatggtatatggagctcaaagataaagctgaagaattatcttctcttggtttcactgtggtgtggttgccgccacctacagaatctgtgtcacctgaagggtacatgccaaaagatttgtacaatctaaattccagg---gtagggggaataccaacatgtattgcttcacttaaagcattgactcatctaaacctgtcttacaatcacttgacttacaagctatctcctagacttgtgttttctgagaagcttttcgttttggacttgagtaacaatgatttactaggtcctcttcctagcaagattgcggttacaaccgagaaatccgggcttcttcttcttgacctgtctcacaatcgtttctctggtgaaatcccattgaagattacagaactgaaaagtttgcaggcattgttcctttcacataatcttcttgttggggaaattcctgctaggattggaaatttaacttatctccaagtgattgatctctcacacaacttgttgtcaggttcaattccattgaacattgttggttgttttcagctgcttgcattgataatcaacaacaacaatctttctggtgagattcagccagagcttgatgcattggatagcttgaagatactggacattagcaacaacatgatttctggtgagatccctctaactttggctggctgtaagtccctggagattgtagatttcagctccaacaatctctctggaactttaaatgatgccatcaccaaatggtcaaacctcaggtatctgtctctggctcggaataaatttattggaaatctacccagttggctgttcacatttgaagcaatgcaattgatggatttctcaggcaacaaattttctggtttcataccggatggtaactttaatgttggcatgaattttaacttaggtggcacgggtagaatgccaaaggggccaatttttccaacacaaaatgtggataccaaagtttcaatcgttgtagctggtggtgttgagttacgcttcagttacattttatcttcaatggtcggaatcgatctttctgagtcaaagcgtgcagtgccactgaaagattatcgcaatattggaattatggctcacatagatgcaggaaaaaccacaactactgagcgggttctgttctatactggaagaaactataaaataggggaggtacatgagggaactgcaactatggactggatggagcaggaacaagaaagaggcattaccattacttctgccgcaacaaccacattttggaacaaacatcggattaacataattgatactcctgggcatgttgacttcacccttgaagtggagcgggctctcagggttttggatggttctatatgcttgtttgatagtgttgctggtgtagaacctcaatctgaaacagtgtggaggcaagctgataaatatggggtacccaggatctgctttgtcaataagatggatcgtcttggtgcaaattttttcagaacaagagacatgatagtgacaaatttgggtgcgaaaccactggtggttcaacttccaattggttcagaagatacttttaagggagttgttgacctcgtgaagaagaaagctatagtttggtctggagaagaattgggtgcaaagtttgcatatgaggacattccagcagatctggaggagctggcggaagaatatagatcacagatgatagaaaccatagttgagttagatgatcaagctatggagagctacctagaaggagttgagcctgatgaagataccattaagaaactaattagaaagggaacaatctcaagtagttttgtgccagtactatgtggctctgccttcaaaaataagggggttcaaccactgcttgatgctgttgtcgattatttaccttccccacttgatgtaccacctatgaaggggactgaccctgagaatccagaagtgattatagagaggtctgccgatgatgatgaaccatttgctggactagctttcaagatcatgactgatccattcgtgggaaccctttcttttgtgagagtgtatgcagggaagctatcggcaggatcatatgtactgaattcaaacaaaggaaaaaaggagaggattggtagacttttggaaatgcatgctaatagcagagaggacgtcaaggttgctttagcaggtgatattgttgcccttgcaggtttgaaagatacaataacaggtgaaacattgtgtgaccctgacaaccctattgtgcttgaacgaatggacttccctgatcccgtgattaaggtggcaattgaacccaagactaaagctgatgttgataagatggccactggtttgattaagcttgctcaggaagatccatctttccacttctcacgcgatgaagagatcaaccagacagtaattgaaggaatgggagaattgcatctggaaattattgttgataggctcaagagggaatttaaggtagaagcaaatgttggagcaccccaagtaaactaccgggaaagcatttccaaggtctccgaagtgaagtatgtacacaagaaacagtctggtggacaaggtcagtttgctgatatcactgtgcggtttgaacccatggaggcaggcggtgggtatgagtttaagagtgaaatcaagggaggtgctgtgccaaaagaatacattccaggagtgatgaagggattggaggagtgtatgagtaatggtgtgcttgcaggctatcctgttgtcgatgtacgtgctgtactagtagatggttcttaccatgatgtcgactcaagtgttttggcattccagctggcagccagaggagcttttcgagaaggaatgaggaaagctggcgcaacgatgctagaacctataatgaaagttgaagttgtcacacctgaagaacatctgggagacgtgattggtgatctcaactctaggagaggccaaattaacagcttcggtgataaacctggtggtctcaaggta---------------------------------------------------------------------------------------------------------------------------------------------------------------------ccaaatttctggggataataattctactccaaatgctaacggtggtgttgatttggattcttatgtatttttgaggagagcccatgagcttaaagaagaagggaataggagatttcagaataaggactatgtgagtgctcttgagcaatatgataatgctcttaggctcatcccaaaaacccaccctgatagggctgtctttcacagcaatagagccgcttgtttgatgcaaatgaagcctatagattatgaaactgtgattgctgagtgcactatggcgctccaggtacagccccgctttgtcagggcccttctccggagggctcgggcatttgaggcaatagggaagtatgagatggcattgcaggatgtgcaggtgctattattggctgaaccaaaccatcgtgatgctctggatattgcccagaggctgcggacggtgcttggacctcatcaagaggctcagcaagacctccaaagccgcccttcccctgctgcccttggagcttctgctgttcgcggtgccccaattgctgggttaggaccatgtctactagctccgcctgtacaaaagaaggcacataccctgcatttggatgccacagttcaatggaggcctttgaagctggtttatgatcatgacataaggctagcccaaatgcctgtgaactgctgttttaaaatgttaagggtgattgtcacgaagcgatttccatcatcaaagtccgttttgataaaatacaaggataatgattgtgatctggtgaccataacctctacaagtgaacttaggttggctgagtcttgtgcagatagtcttatttcaaaagagcctgaagtggataaggtagattcgatcgggatgttgagattgcatattgtggaggtgagtcctgagcaagagccgtttatattggaagaagaagaggagaaacccatagagagtgagggcatcaagagagatgaaagtgggtctcattcatcacttggcgcatctttggtggaagttgctgattctgaaattgataagacagacaaagaagctgcaaaagagaaacctggagcttcagaagatcctgaatgcaaggaattggaaatggatgattggttgtttgagtttgctcatcttttcagaacccatgttggtattgacccagatgctcatattgacttccatgagcttggaatggagctctgttcggaggctcttgaggagacggtgactggtgaagaagctcaaagtctttttgacaaggctgcatcaaagttccaggaggtggctgcattggcttttttcaactggggaaatgttcatatgtgtgcagcaaggaaacggattcccttagatgagtctactggaaaggagatagtagcagcacagcttcaaacagcatatgactgggttaaggaaaaatattccttggccaaagagaagtatgaggaggcactattgatcaagcctgacttttatgagggtttactggcactgggacagcaacagtttgaaatggccaaactttattggtcatttgcacttgcgaagaaaatagatctctcaagctgggattctacagaaacattgaaactttttgatagtgcagaggagaagatgaaagttgcaactgagatgtgggagaaattggaggagcagagagcaaaggaactaaaagatccaaatgccatcaagaaggaagaattattgaaaagaaggaaaaaacaagcaagcggtaatgaaggtctagttgagatttcagcagatgaagcagcagaacaagcagcagtaatgagatcacagatccatctgttttggggtaacatgctttttgagcgatcccaggtggaatgcaaattggggaaaggtggttggaagaaaaacctggatgctgccgttgagcgatttaagcttgctggagcgtctgcggctgacatttcaatggttctgaagaaccattattccaat---------------------------------------gaaatggaggaactatgcgaggcggcgagaagcggcgacatgaagaaagtgaagagtttattagacgccggagctgacgtgtcctacttcgacggcgaaggcctgactccgctgatgcacgcggccaagaacggccactccgaagtggtgaagtcccttctggaagccggtgccccttggaacgccctctctcctgccaacctctccgctggcgatttcgctatggacgctgctcatcaggaggctttcgatatcctccttaatgcagggattcaagcggagttggtactaggtaccattgcgaggaaagaaattaacattggtgatggtaatggggattacttgaatgataggattagtttcagtgaggataagcttatggactccaacagcaaggcaatcatgatggcatgggagaaaccattgatggaggctcatgccaaagctgtttgttcaggtggtggtcgtatactgaacattggatttggaatgggtctggtggataccgccattcagcaatatgcacccactaagcacaccatagtcgaggctcatccagaggtttataaacgtatgctttctactggttgggctgacaagaataatgtagtcataatatttggccgttggcaagatgttctcccacaacttgattcttatgatggagttttttttgacacatatggagagtattatgaagacctgagagagtttcatcaacatcttccttcgctgttgaatcctgggggaatatactcattcttcaatggcctttgtggtggtaatgcatttttccatgttgtttactgtaacttagtttctctggaacttgggaatctaggatactcaacgcagttaattcccttgcctgttaaggattgtttgggggaagaagtctgggaaggtgtgaaacacaaatattggcaactagatacatattacctccctgtctgtcag-----------------------------------------ctttatcaaatatta-------------------------------------------------------------------------ttacagctctcagaaactatggtcaaaaggggaatgaacaagaccattagtgatcaggctatacaccttgacctaattgccaaagctcgaggtattccggctgcagaaaattatttcattgatcttcctgaatcttcaaagaaccatctctgttatggtgctctactcaactgttactgcaaggagttgatgactgaagaagctgaagctcttctggaaaagatgaaggaactcaatcttcttttaagctccatgccttataacagcattatgacactttattcaaaaactgggcgatcagaaaagataccggccatcatacaagaaatgaaggccagcaatataatgctggattcttgtacatacaatgtctggatacgggctcttgctgctgctaatgatatctctggggttgaaagggttattgatgaaatgagaagggatggtcgagttaccaaagattggaccacttatagcaacctagcatcaatttacactgatgctggcttgtttgagaaggcggaaagtgctctaaaggaattg---gagagaaattcctgcagagatctttctgcataccagttcctaattacattatatggccgaacagggaacgtgcttgaagtttatcgaatatggcgctctttaaggttggcgtttcctaaaactgcaaacataagctatctaaatatgattcaggttttggttaacttaaaagacctgccaggtgcagagaaatgtttcagggaatgggaatctcagtgctcaacttatgatattcgggttgctaatgttctcattgcagcttttgctaaagagggtcttctagagaaggctaaggagctcaaggaacgggctcgcagaagaggggccaagcccaatgcaaaaacttgggaaatctttcttgattattatatgacggatggagaatttggattggcggttgattgtgtagccaatgcaatatccactagaagaggggatggtgggaagtggattccgccaaatgaaattgtcaacacctttatggggcattttgagcaaaagaaagatgtagacggtgcagaagattttctggatattttgaaaaaggctgcagataccttagaggttgaggtgcttgaatcattgataagaacttatgctgctgctggaaggacaagcccggtgttgcgacagaggttgaaaatggagaatgtggaagttagtgaggccagtaaaaagttgcttgagacaatatgcgtggacatggggttccggcgactgcccctaacctgctttttcttcctatacctcctggtttcttcacagtcgttcgaaacccactctcgccggaaacacaaaatcgacggacctatcaaaaccatcgtcgttgtagttatggagaaccgatcgttcgaccacgttctcggctggctcaaatcgacccgacccgatatcgacggcttgaccggcaaagaatcgaaccggatttcggtcactgaccgcgattcgcgggaagtgttcgtgtccgacgacgccgtgttcgtcgactgggatccgggccactcgtttcaggcgatccgggagcagatattcgggtcgaacaagtccaacgccgacccggctcctatggacgggttcgctcagcaggcggagagtatggacaagggaatgtcgaaaaccgtcatgagcgggttcaagccgagtcttttaccgattttcacccagttggcgaacgagttcaccgtgttcgaccggtggttcgcttcggtgcccgcgtcgactcagccgaatcgcttctacgtccactcggcgacctctcacggcgctatgagcaacgtgaggaaggacctcatccatggattcccacagaggaccattttcgactccttagacgaaaacggccttacctttgggatttattaccagaatatccccgcgaccctgttcttcaagagcttgaggaagctgaagcacctgatcaagttccacagctatgcactgaaattcaaaaggcatgcgaggttgggtcggcttcccaactacgtggtcgtcgaacaacgttacttcgacgtgcagctttttccggccaacgacgaccacccgtctcatgacgtggcgcgaggacagaagttcgtgaaggaggtctacgagaccctgagggccagcccgcagtggaatgagatggccgtcttgatcacctatgacgagcacggtgggttttatgaccacgtgcctacccctgtttccggcgtgccaaaccccgatgggatcattggacccgacccctattacttccggttcgatcggctcggtgttcgggttccgacctttcttatctcgccgtggatcgacaagggtacc
>Bathiorhamnus_louvelii
gccgaggctccggtgccggaacccttcgaggaccccaatggaatttccataaaaggggtgaaaatttccggtagacccctctacctggatatgcaggccacctcgccggtggaccctagggttttggacgccattcttcctttcttcatgttccggtacggaaacccccattcccggactcacctgtacggatgggagtcggaccaggccgtggagacggctcgctcccaggtggcctccctcgtcggcgcgtcgccgaaagagatcatctttacctccggcgccaccgagtccaacaacatttccgtcaagggggtcacgtacttctacagggagaagaagcgacacgttgtcaccactcagaccgagcacaagtgcgttcttgattcctgtcgccatctccagcaggagggtttcgaggtcacctacctccctgtgggatccgatggccttgtagacttagagaagctcaggtccgcgattcgacccgatactgggctggtttcgatcatgactgtgaacaatgagattggtgtgattcaaccaatggaggagattgggaaaatttgcaaagaattcaatgttcctttccacactgatgcagctcaggcattggggaagattcccattgatgtggagaagtggaacgtgagtttgatgtctcttagtgggcataagatttatgggcctaaaggggttggagctttgtatatgagaaggcgtccgaggattcgtgtcgagccgcagatgaatggcggtgggcaggagagggggataaggagtggcactgtgccaacccctctggttgtaggaatgggtgtagcctgtgagcttgccaagaaggaaatggagtacgatgagaagaggattaccgcgttgcaggagcgtttgcttaatgggattaaggccaaactagattttgtagctgtgaatggaagtgtagagaggcggtatgtggggaatttgaatttatcttttgcttatgttgaaggggagagtttgcttatggggttgaaggaagttgcggtttcgagtgggagtgcttgtaccagtgcaagtttggagccctcttatgtgttgagggcattgggtgtggatgaagatatggctcatacttccattaggtttggaattggtaggtttacaacagaggcagagattgatcgtgctgttgagcttactgtacaccaggtggagaagttgagggaaatgagcccgctgtatgaaatggttaaggaagggattgatattaagtcgatagaatgggcacaacactga---------------------------------aaaagggtaccgaagcgattcgtgaaaagccaagtgccagaatcgattctccaagatccagcgctcaacgccgccatagctctcctaccttcaaactacaacttcgaggtccacaagtgcgtgtggcgcgtccgctccacgaaggcctcgcgcgtggccctgcagctgccggagggcctgctcatgtactccctcgtcctctccgacataatctccaccttcggcggcgcgtcccactgcttcgtcctcggtgacgtcacctacggcgcttgctgcgtcgacgacctcgccgcctctgcgctccaagccgacctcctcatccactacggccacagctgcttggtccccgtccacgtcaccaccgtcccatgcctctacgtcttcgtcgacatctccatcgacgtcgaccggttaatccgcaccgtcgagctcaacctccgtcgaacgtcgtcctcgccggaaccatccagttcggttccgcgatccgagcggccaaagcggagctcgaaaatcgtgggttcaaggtcctgatcccccaatcgaagccattgtcggctggggaggttctgggttgtacggcacccaaggtgtcggaaatcgtagtggtatttgtagcagacgggcggtttcatctggaggcgttcatgatagcgaatccagggataagagcattccgatacgacccgtacgtggggaagctgttgttggaggaatacgatcacaagggaatgagggagtcgaggaaaagcgcggtctcgaaggccatggaggtcaccaactgggggatcatactgggaactttaggaagacaaggaaatcccaagattctggagaggttggagaagaagatgagggaaaagggactgacatacacggtggtgttgatgtcggagattagtccggcgaggattgcattgtttgaggagtcagtggacgcttggattcagattgcttgtcctcggctgtcaatagattggggcgatgcgtttggtaagccgcttctgactccattcgaggccgagattgctctgggaaatatatccggctggtgggagaagagcagagcaattcgggt---------------------------cagtggcttatatcgaaccctaatttcgatcacaccgatgagaccctttcgttcttcgtcgattacttcggtcgccggaaagatttcaaggcgacccacgatgtgattgttggtgggcatggcgttgttgggcctaaaaccctgacttccgccattgataggcttgtgagggctggtagaccagctcaggctgtttcgttctttgagaggatggagaaggattatggtctcaagcgggatagagaatcgcttaggttggttgtggagaagctttgtgaaaatgggtttggtagtcatgcagagaaaatggtgaagaacttggccaatgaatttttcccagatgagtgtatctgtgatacgctgattaagggttggtgtgtggatgggaagcttgaggaagcgaagaggttagctggagagatgtataggggaggttttgagattggaacaatggcctataatgcaattcttgattgcgtatgcaagctttgtagggaaaaggatccttttcggcttcatttggaggccgagaaggtgttggtggacatggacgttaacggggttccgagaaatgtggaaactttcaatgtgttgattaccaatttgtgtaagatcaggaatactgaggatgcattgaagctgttagacaaaatgggtgaatggggatgttacccaaatgcgaatacttttcttgttttgacaaacagtttgtatcaggcagctagagtaggagagggtgatgaaatgattgataggatgaagtctgctgggtatggagatgctattgataagaaagcttattatgggtttttgaagattttgtgtgggattgagagacttgatcatgctttgagtgtttttgagaagatgaagaaggatggctgtgaacccgggatcaagacttacgatttattgatgaggaagttgtgtgcacataaccgaattgataaagctaatacccttttcaatgaggctgtaagaagagggattgcagtgacaccaaaagaatatccggtggagccaagatatttgaagaagccaaaggcagtgaagaaggaaaagaaacgagagacattgccggagaagaccgcaaggaagaggaggcgcctcaagcaaatccaactgagttttgtaaagaaaccgaagaaaatgttgcgtcgatcttgtagaggccataattccagcatccgtaagggcctccatgactggacaaatgcaactgttgaagacatatatttgccagtagaagcttaccacctctttgaccgccttggaaaacgtatgcctcatgaagagagattttccattccccgaattccagctgtagttgagctctgcattcaggctggtgttgatgtccctgagtttcctacaaaaagaagaaggaaaccaatcattcgcattgggaagagtgaatttgttgatgcagatgaaagtgaactaccagatcctgtccctaaagctcctgagaaaccgctattaactgaaatacctgatttcgaaataataggcccatctaatgaagaagaaacaaccttgcttgcggaggaaacactccgagcatgggaacagatgagaagaggagccaagaagctaatgcagctgtaccatgtgagagtttgtggctattgccctgaggtgcatgtaggtcccagtggacacaaggcgcagaattgtggtgcccataagcaccaacaacggaatgggcagcatggttggcaagcagcagtgcttgatgacttgataccaccaagatatgtgtggcatgttcctgatgttaacggaccaccattgcaacgggagcttaggagcttttatgggcaagccccagcggcaatcgaaatgtgtatgcaggcaggtgctgcagtgcctgatgaatacaaagcaaccatgaggttggatgtggggatcccttccactcttaaggaagctgagatggtggtttga-----------------------------------ca--gccgccaagcacaaccaggcccaccagtcct---cttcctccgcc---------------gacgccgacgcggtcgcgtccatcggcgacgacccactcgccgcctccagcggccagcttatcgttggcgtcgagagccgctacagggtcgtgtaccgcctcgtcaacagcatctacgtcctcggcatcaccacggccgaccacgacaattccatcaacgtcttcgagtgcatcaacgtcgtcaaccacgctgtcagcgtcatcgtcaccgcctgtcgcggcgtcgacgtgacccccgagaagctgagccgtaaatacgccgagatctatatggcgctggacatagtcctgaggggggttagcaacatccgtcttgccgcaatgctggcttcgctgcacggcgacagcattgccaagatggtgcattccgccattgacactgagaacaagattcgtggggccgacaattggagggccgtggaggggcattccgtcgaacacgaggcgagcattgacgcattctcgaatgtgagattcgaattgccaccggagacggtcgcggcgggggatgaggtcgccgcgagcatcgttccggtgg---------------tggatcagaaggtagaggaggaggagagtgaagcggcagagaaagacccatttgctgcgagcgataagattaatcagcctgagtcgctggttggtgggttcaagaaggacaaggattcggatgtctccaaggctttggcaggtcttgacgtgaccacgttgcctcctgcagaggctacccagtcgacgcacattgccgtggaagggtttgaaggcgaatatggtggaattgagtttgggaatgagcaggcttcacttggtgagacttttgagggatttagtgacgcttggggtggagggttggatccctctgagtttgttggtacgacgaaagttaagaaacaagaaggtctcggtgggcttgagttgctgcagactggagctgaactgatgccactgc---tagtggtgcagcaggtagtccacttgataatctggtgaagtctactgaaatgaagggacccgagatgcacatttccgaggagattagcgcggagttcagggaatcgttgcttgctagagtagggttaatgggtgttgtttatttgaaaactttgcctcccaaagcagctggtgataaagaaactgagttttcattccgggttgaaggtaatagtgcggtcaagagatttgttatgcagaattctcgagttagtagtctcggtaatggaatgtttcatgtgaggactgcagcctctgatgaacctctacccgttttgaagtatagtctgctaccaagatcaacaccattgcctttgaaggttcga------------------------------------------------------------gatttagcggcaccgttgaatgatgtgacatttgttttgaaactgccggttgacccttcattactgaaggtttcacctaaagcaatgttaaatagggctgagaaagaattgaaatggcatgtgcctgaaattcctctaaagggagctcctggtcggttaagggtccggatgcctatagattctgaggaaaat---------------------------------------------------------------------------------------------------------------------------------------------------------------------------------------------------------------------------------------------------------------------------------------------------------------------------------------------------------------------------------------------------------------------------------------------------------------------------------------------------------------------------------------------------------------------------------------------------------------------------------------------------------------------------------------------------------------------------------------------------------------------------------------------------------------------------------------------------------------------------------------------------------------------------------------------------------------------------------------------------------------------------------------------------------------------------------------------------------------------------------------------------------------tccatcctctcgcaccacacactaatcgatcatttccaatcctctctcccacttgtctcatccatactttgtaccccaattcgccaaagccatgccgtttcatccacttcctctctgcttctcatgccttcctggtgctcatctccttctttcccttacataggcgtcaaactagtcacctacttccctcaaaactccaccttgaacttaccaggcatccatggcagttacgtgctcttcagctccacaactgggcaaaccttagcttccatggatggaacccagctgaccctttacagaacttcatgtatttccggcttagcttcaagaattctgtccagaaacgacagcaaagtccttgtgatgatcggtgccggcgctttagcacctcatttgatcaaagcccatcttgtagcaagacccagtttgaagaaagtcatcatctggaaccgtacagtggaaaaagctagaaacttggcagagaaattgcaaggaagtttgggttttgatggggttggctttgagagcagtggttgtttggatgaagcaattgagatgggagatatagtgagctgcgccacgaattcggaggtggctctggtgaagggagagaagctcaaggcagggacacatttggacttggtgggttcgttcaagcattcaatgaaggagtgtgatgatgaagcaatcaggagaggcagagtgttcgttgacaatgaggctgcgttggtggaggccggagagttggtgggtgcctttgagagaagggtcattgataagggagatattgcaggaaatttggtggaattgttgagtggagagagggatgggagaagaaattccgaggagatcactgtgttcaagtctgttggatcggcaatggtggacattctcgcagcacaattggtgtatgagact-----------tcgcagcttgcctcacaaatatgcaaccacatagcctccatcttctccaaaccaacccacccacacccaccagtcctagacgtcttagtcaccgagctatcttccacggcggcgcggaacggccgggtcttcctctacggagtgggccgggaaggccttatgatgaaggccctctgtatgcgcctcttccacctgggcctctcggcccacttcgtcttcgacatgaccacgcctccgatcagcagcaacgacctcctcattgcctccgcgggcccaggcggattctccaccgtcgatgcgttgtgctcggtcgcaagatcctacggcggtagagtgttgttactgacggcccagccggagacaggttcgtgtgtgaagcatgccagtgtagtagggtacgtgccggcccagacgatggcgatgattcggatgatggtagggcgaaatcccgaccgttgcttccgatggggagtgtgtacgaaggggctctgttcgtgttgtttgagatggtggtgtacaatttgggtgaagcattgggtcaaagccccgaagctgtacgagctcgccacaccaatctcgaatgaaggttactggggaaagtggcattggtcacaggtggagccactggtattggagagagcatcgttcgcctattgcaccaacatggtgcaaaagtttgtttagttgacgtgcaggacaaccttggccagcatgtctgtgaatcccttggcaatgacctgaacacttgttatttccattgcgatgtcacaaaagaggacgatatccgtcgtgcaattgatttcacagtcaataaatatggcaccctcgatatcatggtcaacaatgccggggcttcagggtcgccctgtaacgacatacgcaatgcagatatgtcagagtttgagaagttatttgatctaaatgtgaagggagtctttcttggaatgaagcatgcagctcgtataatgatccctctaaagaaaggaacaatcatttctctttgcagtgtcgcaagtgtcattggaggcctcggtccacatccttacacagcttccaagcatgctgtactggggctcaccaagaatgttgcagcagagctaggacttcatgggatccgtgtaaattgtgtctctccatatgcagtagcaacaggcttgtctttggctcatttgcctgaagatgagagaactgaggatgccatggcaggttttcgtgcatttgttgggaaaaatgccaacttgcagggagtggaattgacagttgatgatgtagctaatgttgtactcttcttagcaagtgatgaatcaaggtatataagtggggcaaatatcatggttgatgggggctttacttgtgcgaatcactccttgcgagtctttagaaaaaacccatctttgtctgaccagctcaggcccttaaccaaaaccactctctccaacactcccaaagaccaagctaacctcttgtctaagccaaagtccatttgggttaaccccactaagcccaagcgtacggtgatttcacttgagaggcacaagcgctcttcttactcttacaatcctcaggtgagagacctcaggcgctttgcccagaagctcagtagtagttatatctctgaaactggtttcttggctgctcttgaggaaatcccacacccacccactagagataatgcgcttctgatactcaatagcttgaagccatggcagaaaagtcacatgttcttcaattggataaagacccagaatttgtttcctatggaaaccatattctataatgtggcaatgaagtctttgaggtttgggaggcagtttcggctcattgaagaccttgccaatgagatgataagcaatgagattgagcttgataatattacctactcaactattatcacttgtgccaaaaggtgcaaactttttgacaaggctgtggagtggtttgagagaatgtataagactggtatgatgcctgatgaggtgacttactctgctgttctagatgtgtatgccaatttggggaaggttgaggaagttcttgctttgtatgaaagaggcagagctagtggatggaaaccagacccaataacattctctgttttggcaaagatgtttggtgaaactggggattttgatggtattaggtatgtcttgcaagagatgaagtctcttgaggtacagcctaatttggttgtgtacaatacattgttggaagcaatgggtaaggctggaaagcctggtttagccaggagcctgtttgaggaaatgcttgaatcaggtctaaacccgaatgagaaaacgttaacagcgcttgtcaaaatctatggcaaagccagatgggctcgagatgctctggaattatgggaacgaatgaggatcaactcttggcctatggatttcattttgtataacacattgttgaacatgtgtgcggatctcggattggagggagaagctgagaggctcttcgaggacatgaagcaatcgaagcattctaggccggatagctggagctacacagctatgctcaacatatatgggagtggagggaaagttgacagggcaatggaattgtttgaagaaatgcctgaggtgggtgttgagctcaatgtgatgggttgcacttgtttgattcagtgcttgggaaaggctaggaggatcagtgatatggttcgagtttttagggtttcgatcaaacgaggggttaagccagatgacaggctctgcggctgcttactctccgttgtgtcattgtgtgagaatgaagatgatgaggataaggtggtagcttgcttagagcaggttaatccaggtttggttgctcttgtcaaattaaactacatgggttatatccaggtttacacaacaagactgcagataaatggtgtctggatgttcgatcactatctgttggtgcagctcacactgcgctagaagagtggatgggtactctctgcaagattgttcagcgcagagaggcattgccagagttgttttcagctcaaactgggactggaactcataaattctcacaaggattgggcagttcctttgctgatcatgtgagaaaaattgctggggccagcagccttgctcctgatctacaagctcaaattgatgagacactggaggagattactcctcgttgcgtattggaactcttagcattaccccttggtgacgagtatcgatcgaacagggaagagggccgcccgggtgtccgcaacattttgtgggctgttggaggagggggagcagctgcaattgctggaggattcacccgtgaagatttcatgaatgaggccttcctgggaatgacagcggctgagcaggttgatctatttgcagccactccaagtaatatcccagctgaaagttttgaagtttatggagtggcacttgcgcttgtggcccaagctttttttagtaaaaaacctcatctcatacaagattctgataaccttttcgaacaactacagcagagtaaggtaacagctctaggaaacactgattatacatccaacaaaaaccgtgagatagactttgctttagagagagggctctgttctctgcttgtaggagagcttgatgagtgtcgctcatggttgggattagacaatgataattcgccatacagaaatccatctgttgtagactttgtcttggagaactcaaaggatgatgatgacaatgacctccctggtctttgtaaattgttggagacatggatgagtgaggtggtatttcccagattcagagataccagagatatacagttcaagcttggagattattatgatgatcctactgtcctcagatatttagaaaggctggagggtgctaatggttcacccttagctgctgcagcagccatagttaggattgggactgagtccgagttctccgacagctctcgacccggaggagttccggctagccgagtcgtatcgggccgttccggccccactttggcactcccttctcaagtctctgtgctcctcttcctcctctatcggtctagcctacgccgtcgtttcgtggctccagaaacacaacctctgtttctcctacgaattgctctactcgattctcatccacgctctcggccgctccgagaagctctacgaggccttcttgctctctcagagacagtccctgaccgcattgacatacaacgctttaatcggtgcttgtgctcgcaacaacgacttcgaaaaggcgctcaatttgatgtccaggatgcgccaagatggtttccaatcggatttcgtcaactacagcttaataattcagtccttgacgcgcgcaaacaagattgattccccacttctgcaaaaacttcatagggaggctgagtgcgataagattgagcttgatgggcagctcctgaatgatataatcgtgggttttgcaaaagccggcgatccaaaccgcgctatgcattttctagcggccgctcaggcaactgggttgagccccaagaacgccactttggttgctgttatatcggccttgggaaattcaggtcggactgtggaagccgaagccatatttgaggagatcaaagaagccgggttgcaaccgaggactcgggcgtataatgcacttcttaaagggtatgtgaaagcgggttctttgaaagacgccgaatcgatagtctcggagatggagaaaaatgggctctcaccggacgaacacacatacagccttctcattgatgcttatgctaacgcgggtagatgggaaagtgcgagaattgtgttgaaagagatggaggctagcaatgtgcagcctaattcctatgtgttcagtaggatcttagcgagttaccgcgatagaggagagtggcaaaaaacgtttcaagttttgagggagatgaagagcagtggtgtacgacccgacaggcatttttacaatgtgatgattgatacatttggcaagtataattgtcttgatcatgctacggcgacgtttgaacggatgctatctgaggggattgagcccgacacagttacttggaacacgcttatagactgtcactgcaagtcgggacgccatgccagagcagaggagttgttcgaggaaatgcaggagagtggttgctcaccttgtgccacgacgtacaacattttgattaattcttttggggagcaggagagatgggatgatgtgaaaagcttgttagggaagatgcagagtcatggtttactgccaaatgttgttacgtacactacgctggttgatatatatggacaatctgggatgtttaatgacgccatggaatgcttacaagtcatgaagtctgctggcttggaaccatcatcgactatgtataatgccttaatcaatgcctatgcacaaagacccaaatcctcaaattggctccgacccacctcgcgaaacagccccaaagtccaatccctcatgaagaacctcaccgttctcgaacgggccgtcatcggcgccgccggcggaggcatcgccggagctttcacgtacgtgtgtctgcacccactcgacaccatcaagaccaaaatgcaaactaaaggtgcgtctgagatctacaaaaacgcgttcgacgccgtcgtcaaaaccttccagagcaaagggattctgggtttttacagcggcgtttcggctgtgattgttgggtccaccgcatcttccgccgtgtatttcgggacctgcgagtttgggaaatcgattttgtccaagtttgacaaatacccatctgtgcttatacctccaactgctggtgcaatgggcaatattgtgtcctcggcgataatggtgccaaaggaattgattactcagagaatgcaagctggtgcgaaaggaaggtcttgggaggtgctgctgaggattttggagaaagatggagtgttgggtttgtatgctggttactctgctacattgctgaggaatttgcctgctggggtcttgagctactcttcgtttgagtacctgaaagctgctgttttgagcaggaccaagaagaaccatttggacccaattcagagtgtgttttgcggggcattggcgggtgcaatatcggcgtccattacgacgccgcttgatgtggttaagacgagattgatgactcagattcaggggcaggccatgaacaaggtctctgctgcaatgtatactggtgtttcatcgactgtgaagcagattttgatggaagaagggtgggttgggctgactcgtggaatgggtcctcgagttcttcacagtgcttgtttttctgcaattggctactttgcatttgagactgccaggcttgctgtattgaatcagtatattaagcaaaaggaattgcaagaactctgtgtcttttccattcttctttcccttctcagaaccggtaatcttccgtccaaggccaaagctctcgatattcaagatttgatttttgaatcccagtactacggaatcgaaccccttttggtcaattcgctgtcgaacccatctcagttcgaagcgtttaacctcgaaaaatcgttgattttgcccttgaacggccgagattcgccgtcggcgatcgccacgacgccgtttgggtccgtccacgtcgggcacggcagcaaaatcacgtccttcgattggtccctgaggaagaaatcgacgattctgactcggtttacggccgtcgattcgatgctggcgatttcgccgtcggtggccgccgccggcgctacggacttctcggggcttcaaattcttgatcttgaaaatgggtttgtgaaggagactctgaattgggaaaacgtcacgaggtctagttccacggtgcaggcaattgggtcctctcctcagtatctttttgccagtttcgagtctggtcgccgaaattcgaattgcatt------gtccaagaagctctcaaattcctcaacaccctcttcgcctctcaaatcccttgccttggctggtcgaaacccaaccaaactgagacagaccctgaaatgggcaacccacccacaagccccacctccgattcctatcctctccgccgaaattaccgacccaccatccctccaccgcctctgcaaccaaaccaagctcattctcaactgtgtcggtccttttcgcctctacggcgagcctgtggttgctgcttgtgcggaaactggctgtgattatttggatatttgtggggagcccgagttcatggagagaatggaggctaagtaccatgaaaaggcggtggagaggggttctttggtggtttcggcttgtgggttcgactcggttccggccgaattgggcttgatgttcaattccaggcaatgggtcgttcctgccaatcgggtcgaagcctacctgagcttggagtctgacaagagacttgttggaaatatcgggacgtatgagtcggctgtcttgggtgttgctaatgctaacaagttgcaggagctaaggaggtctcgacccaaaagagctaggccagcgattcctgggcctcctcctcccaaagggtcaactatagaacacctgaagaatattggtctttgggctgtaaggctaccttcagcagatagtattgttgttcgaagaacactggcaactctgactgaaaacccccatggtcttcccgggtcgaatgagagtgctgaacaaattgaaaagaggaaggccttctggtcgacagtgaaacctgctcattttggggtgaaaataggctctaaatctctgttgggcattttcggtatcatgatagttggattattcattggcctcttgggtagagttgcttttggcaggtggcttctcttgaagtttccctcattttttagccttggaatgttcaagaagaaaggtccttcagaggatgaagtgagaagtgcttcgttcaagatgtggtttgttggacaaggtttcagcgacatcagtcttatttcacaaggaaaatcaaaacctgatgtggaaataataacgagagtgatggggcctgagattggctatttgaccacgccaataattcttcttcagtgtgctctcattgttctgaaccaacgtgataacttaccaaagggaggagtttaccctcctgggatagtatttggtccaactgatctgcaagaaagacttcaacagaatggaatatcgtttgatttcatctcaaagcagtttaccaagctgaaagacggacttgcaattggctgcgcgttcaaccacgcgatcctagatggaacttccacgtggcacttcatgagctcttgggcccagatctgcagtgggtcttccaccgtttcggtcccacctttcctcgaacgcaccaaagcccggaacacgcgcgtcaaactcgacatcccagccggagccgcaactccgagagaaagtcttcaagttctccgagtcctccatcgacaagatcaagtcaaaactcaacgcatcggacggcgcaaagccattctccacgttccagtccctctccgtccacatctggcgccacgtcaccgtggctcgcaacctgaagccggaagacatcacggtcgtcgccatcttcaccgattgccggaagcgagtagaccctccgatgccggagagctacttcgggaacctaatccaggcgatcttcaccggaaccgccgccggactgctcctggcgaacccgccggagttcggggcgacgatgatccagaaggtgatcgaagcgcacaacgcgaaagccataaacgatcggaacagcgagtgggagagtgctccgaagatactccagtacaaggacgccggaccgaactgcgtcgccgtgggaagctcgccgaggttcaaggtctacgaggtggatttcgggtgggggaagccggagggcgtgaggagtgggtccaataacaggttcgacggcatggtttatctgtaccagggaaagtccggtggccggagcatcgacgtcgagatcagcttggaagccggagccatggagaggttggagaaggacaaggagtttctgttggtttgcaatgtttccaaggcttgttcatcttctttgaagacacttaagttgttggattgttacaaaattggggatgtgtcgatatcaaccttggccacattctgcaaaaatattgaaactctaatcgttggtggctgccgggatatctctgatgattcaataaaattgctggctattacttgtaaggatagtctgaagaacttgcgcatggattggtgtttaaacatttcagattcttcattaagctgcatcttcactgaatgtgtaaacctggaagctcttgacattggatgctgcgaggaggtcacagatgttgcctttgagggtttaatgagtagagaaactgagttaactttgaagattttgaaggttagtaactgccctaagatcacagtgactggcatacgcgtgcttttggacaaatgtgactctctagaatacttggatgtaaggtcatgtgcacaaatt---------------------------------------------------------------------------------------------------------------------------------------------------------------------------------------------------------------------------------------------------------------------------------------------------------------------------------------------------------------------------------------------------------------------------------------------------------------------------------------------------------------------------------------------------------------------------------------------------------------------------------------------------------------------------------------aagacagggacactgaccgaaggaaagcctgctgtttctgctgtgacttcttttgtttatgaagaatcggaagttcttcaaattgctgcagctgtggagcaaacggcttcacatccgatcgctaaggctatcataaataaagcagaatcattgaatttgagtatcccagtcacaagagggcaattggcagaaccaggttttggaaccttagctgaagtagatgggcgtttggttgcagttggtgccttagattgggttcatgaacgatttgagaccaaaatgaatctctctgaccttctgaatctgaaacattccattcaacaatcatctgaagggacatataccgattactcaaaaacaatagtttacgttggacgtgaaggtgaaggcatcattggtgccattgcactatctgatagtttgcgccaggatgctaaatttactattactaggtcaatcggtgaccttcctctggcattggtatcagaaattctgaattgcctaggtccaaaagagcttggtatcatttcatgtgtatcaacaaatctgtgtagggttgcagctgagcaccatgtttggaaggaattctattgtgaaaggtggggccttccatcaatgccagcacctttggatacagaatcccctgagaagtcatggaaggatctatttgtggaaagggagtttaggagtaagacttttaggggacgttatagcatagatgttctctatggtcacactgaagctgttcgcacagttttccttttgtcttctgcaaagctcttatttacttcaggttatgactctgttgttcgaatgtgggacatggaagaaggtttggccattgcatcatcacgtccccttggttgcactatccgtgcagttgcagcagatacaaaactgttggttgctggtggtactgatggttttattaactgttggagagcagtggaggggcttcctcacttgtttgaaattaggggtcctcagaaccaaaatgttgagttccgtctgtgggagcatgagggtcccataacttctcttgctttggatctcaccaagatttatagcggatcgtgggacatgactgttcgattatgggatcgctcttcgctgaagtgcttaaatgtgttgaggcatagtgactgggtctgggggctagtccctcgtgatacaacagttgcttgcacatccggttcagatgtatttgtgtgggataacattagtggggctctaatgaccgttattcgtaatgctcatgtgggtaacacttactctattgctcgaagccactcaggggatttcctttttactggaggggaggatggtgcaatacacatgtttgaaatctcaaacacttgcctcgggacaaatgttttgcaagtggcaacatggattcctcactcaggtcctgtccattctctggcatttgagtttccttggcttgtttcggcttccagtgatgggaagctgtcactaattgatgtgagaaagctgcttaggactagcaagcatgctgttgggaagaacgagtggaccggagtaacgtggagccaccacaaaggatgttacatggatttgagaacaatctcttttcagtggacattggtgctgatcgtattgtgtgtggaggtgaggagggtgtggttaggatctggaatttttcacaagctctggaaattgagcggagggtccatgctctaagaggaatgcgattagaaaacaggatgaggagacgcaagctccagttagagtttagtagcaaaggtggccgcaatgatcaatgttcagttgtagccaagaagaattcaattaacagcgataggagtggtgtttggtataacaaacgaggagtgagtggcaagctgaaggcataagtactcaatgaaggtgttggggctgattatgtgcaaaaagagaaggttgttccgcttggctttggttcacaggacgttgggataaggtgtgctagtttggatggagatgctgatcggcttgtatattttactgtgttatcagaaaatggtaacaagattgaacttgttgatggggacaagatattatctctgtttgctgtattcatcaaggagcaactaagcattctcaagaagggggataagaaactgagagatgattatccatgtcgtattggtgttgtacaaactgcttatgcaaatggagcatccacagattttctgaaacaacttggccttgaaattgtttttactccgacgggagtgaaatacctgcatgagaaagctgctcagtacgatattggtatctattttgaagcaaatggccacggcaccatcttgttctcagagcgtttcttatcgtggttggaggccacgaataatgagctttcatctattgccacagaggttcagaacaagagaaggcttcttggagactattagcagtaagtaagttgatcaaccaagctgttggagatgctttgagtgggttgctcttggtggaggccattttgcgacacatgggatggtcaatacacagatggaatcagctttaccatgatctacccagtcgccaacttaaggtgaa--------------------------------gcggaaactgaggttgtcctgctggcattcaagaagccattaatgctgaa-------------------------------------------------------------------------------------------------------------------------------------------------------------------------------------------------------------------------------------------------------------------------------------------------------------------------------------------------------------------------------------------------aaagccttgcctagtgataaagctcaggatgctaggttgtatattctcagtcttcaattttggcttggtgggtcacctgataatttgcagaatttcttgaaaatgatatctgggtcttatgttccagctctgaaagggactaagattgagtattctgacccagttttgtacctggacagtggaatttggcaccctttggctccttgtatgtatgatgatgtgaaggagtatttgaattggtatgatactaggagggacactgatgagaagcttaagggttcgagtgggccgatagtcgggctggtattgcagagaagtcacattgttactggagatgatagtcactacgtggcagtgattatggacttggaggcaaggggggctaaagtggtacccatttttgctggtggacttgacttttcagggccgattgagaggttttttattgatccgattactaagaaaccttttataaattcggcagtatcactcactggttttgctctcgttggaggaccggcaaggcaggatcatcctcgggctattgaggctcttaggaagcttgatgttccttacattgttgcattgcctctggtgtttcagacaactgaggagtggctaaacagtactttggggctgcacccaattcaggtagcattgcaagtggctcttccagagctcgacggaggcatggagcccattgtttttgctggtcgggatcctagaactggaaaatcacatgctcttcacaagagggtggaacaactgtgcaccagggcaatcaggtgggctgaactgaaaaggaagtcaaagacagagaagaagctagcaatcactgtgttcagttttcctccagacaaaggaaatgttggaacagctgcctatcttaatgtattttcctccatcttctcagttctaaaagaactcaaaagagatggttacaatgttgagggccttccagagacttcagaagcattaattgaagaggtaattcatgacaaagaagcccaattcagcagcccaaacctgaatgttgcttacaaaatgggggtccgtgaatatcaaagcctaactccttatgccactgcattggaggaaagctggggaaaacctcctgggaatctgaactctgacggagagaatctattagtatatgggaaacagtatggtaatgtcttcattggggttcagcccacatttggctatgagggtgatcctatgaggctattgttctcaaaatcagctagtcctcatcatggctttgctgcatattactcatttgttgaaaagattttcaaagctgatgctgttcttcattttggtactcatggctcacttgaattcatgcctggaaaacaggtgggaatgagtgatgtctgttaccctgatagcctgattgggaacattcccaatgtttattactacgctgccaacaacccatctgaagctaccatagccaaacgccgcagctatgctaataccatcagctacctgacccctccagcagaaaatgcagggctttacaaggggcttaagcagttgagtgaactcatctcttcttaccaatctcttaaagacacaggccgtggtccacagattgtaagctcaatcatcagcacggctaaacaatgtaatcttgacaaggatgtggaactacctgatgagggggaggaaattacagcaaaagaacgagatcttgtggttgggaaagtttactccaaaatcatggagattgagtcccgtcttttgccttgtggacttcatgtcattggtgagcctccgtcagctattgaagcgatagcaactcttgtcaatattgctgcgctggaccgccctgaagacgagatattttcgctcccatctatattagctgagacagtgggaagagacatggaggatgtttatagagggagtgacaaaggaatcctgaaggatgttgagcttctgaggcaaataactgaggcgtcacgtggagcaatttcaacttttgtggagcgtactacaaataagaagggtcaagttgttgatgtagctgataaactcagctcgatccttggattcggtattaatgaaccttgggttcagtacttagcaaacactaaattttatcgtgcagatagggacaagcttagaaaattgttcgtgttcttaggagaatgtctgaagctaattgtggctgacaatgagttggggagtttgaagcaagcactggagggtaagtatgtggaaccagggcctggtggtgacccaatcagaaacccaaaagtgttgccaactggaaagaatattcatgcactagatccgcaagctatacctacaacggcagcaatgcaaagtgccaaggttgtagttgacaggttaattgagaggcagaaggttgacaatgggggaaactatcctgagacagttgcacttgttttgtggggcacggacaacataaagacttatggtgagtccttggctcaagttttgtggatgattggtgttaggccagttgctgatacttttggtcgagtcaaccgagtggaaccagttagcctggaagagcttggaaggcctaggattgatgttgttgttaattgttcgggagtgttcagagacctctttattaatcagatgaatcttcttgaccgggcagtaaagatggttgctgaactagatgagccagcagaaatgaactttgtcaggaagcatgcactggaacaagcagaagcccttggaattggagtccgagaagctgcaacacgggtcttctcaaatgcctcaggatcctactcttctaacataaaccttgctgttgaaaattcttcatggaacgatgagaaacaacttcaagacatgtatttgagcaggaaatcgtttgcttttgattgtgatgcccctggtgcaggcatgactgagaaaagaaaagtttttgagatagctttgagcacagctgatgcaacattccaaaatcttgactcctcagaaatctcgctcactgatgtgagtcactactttgattcagacccaaccaatttggtacagaacctaaggaaggatgggaagaaaccaagtgcatacatcgctgacaccaccacagctaatgcacaggttcgcacactttctgagactgtgcggcttgatgcacgaaccaagttgttgaatccaaagtggtatgaaggaatgatgtcaagtggatatgagggtgttcgtgaaatcgagaaaaggcttacaaacacagttggatggagtgcaacttctggtcaagttgataactgggtttatgaagaggccaacacaacttttgttcaagatgaggagatgttgaacaggctcatgaacaccaacccaaattccttccggaaaatggtgcagacattcttggaggccaatggacgtggctattgggagacttcagagcaaaat---------------------------------------------------------------atggcgatcgttgatcctcactcgttcaccgactcaactcatccattcgccactcacatctccctttccctctacctggactttccctctttcacaatccacggctctgccgtaatgtccctctcgagccctcactctggccgtctctccattgacacgcgctctctcaccatccactcagtcctcgacccccatttcaatacgccactcccattctcgctcgatgctcccgaccccatcaaaggcagccgactgaccgtctccctctcgaaccactcctcgctcctcatcgtttactcgacttcgccttctgcctctgctctccaatggctctcgccgcctcagacgtttaataagacctacccatttgtgtacacccaatgccaagccatccacgcgcgctcggtcttcccctgccaggacaccccggcggcgcgtgtgtgttacagcgcgcgcttgaatattcctcgccaactgtcggcagtaatggctgctcggcacattgagcgtcgatctcctatctttggcgaggctgccgaggtagtttgtggtgattccatgtggtgcgcggatgggaggattgtggaggagttcgcgatggagcaacccattccaccgtacttgtttgcgtttgctgttggggagattgcattcagtgaggtgggaccgaggacgagagtctatgcagaatcggttccggtggtgcttgactcggcagctagggagtttgcggggaccgaggatatgataaggcaaggggaaagattgttcggaccatacgagtgggaacggttcgatttgttggtgttgccgccgagcttcctatacggtggaatggagaatccgaggatgattttcttgaccccaacagtgataaagggcgatgctagtggcgcccaggtagtggcgcacgagcttgctcatagctggactggaaatttgatcacaaataagaacaatgagcacttttggttgaatgagagttcaagtcaattgacacggatacctttctggaatttctgaaaataaacatccctggaatagagaaagaaattgacatagaattgtggactgagggggttggtatccctccagatgcctatgaacctgtttcctctttatatacaaagattgtgtcactggcaaatgaatttagccttggtaggatgccaagggaggatgaagttgctgattggcaagggcaggagtgggagctctacttggagaacttgcccaagtctgtcgaagcttcacagatctcagcgctggatggacgctataggctatcagaatcaaaagattacgaggtgaaggtggcgtttctccaactagcggtttcttccaagtgcaaagattactacactgaggtggaaaaaactctgaaggaagttgggaggatgaagtaccttcgtccactttacactgcccttgtacaaggcactggaaaggaagaggaaaaggtttttgcgaagagggtatttgcagaggcttgtgaaagttatcaccctattgcacaaggtgttgttgagtcaattctaagcaagcacgtgtaa---------------------------------------------------------------------------aaggcctctttctccagcagtgcgttaataggcttgtttgaggttcctgtaaaacagtctgctgtaaagggtagtggaaagatagctcatactgaggatttcaggtgtttggacaaagcagcgttgcagctgaaggaagatggtgctgacccaagtgcttggaaactttgcactgtaacacaagtagaggaagtgaagatcctcctgaaacttattccaatagcagcttgtacaataatgctcagtatgatcttaacagagtttctgactctctcagtgcagcaggcatatacaatgaatacccatatgggtcatctgaaacttcctgtaacatgcatgccagtgtttcctggcctcagcatatttctcgtactgtctatctattactcagcatttgttccactgtcccgacgcatcactggtcatcctcatggtgcttctcagcttcagagggtaggaataggtctggcaatgtcaattctatcggtggcatgggctggcgtttttgaaaggtaccggagaaattatgcgataaagcatggttacgagttcatgtttttaactccaatgcccaacctaagtgcatactggttgctgatccaatattgcttgataggcattgccgaagttttttgcatagtaggactgttagaattcttgtacgaggaagctccagatgccatgaaaagtataggatcagcctacgctgctctagccggtggtttgggttgctttggagccaccatacttaacagcattgtcaaatctgtcaca---------------------------------------------------------------------------------------------------------------------------------agatccgatgagaccgccactgccgtcgattggatgtccgagtccatcaacggtggatctctccgccacgtcgacctccacaccggcaccaacggttgggcttcaccgcctggtgaccttttccatctccgagccgagaacttcttcacaaagcgtacaaaatctccctccggcgagtacatactcgcacccgcaggcatggactggctcaaatcgagtattaaactcgacaacgtactcgctcgccccgataaccgggtggctgcttcgcttcgagaagcacaatctcagggaaagtcgctcaagagcttcatttttgctgtgaatcttcaagtccccggtaaggaccatcacagtgccgttttctactttgccacggacgacgccgttcagtctggttcgctgctgtaccggttcatcaacggcgacgacgcctttagaaatcagcggtttaaaatcgttaaccggattgtgaatggtccgtggatcgtgaagaagaccgttggaagttacagtgcgtgtttattagggaaggccctgacgtgtacctaccacaggggacaaaactacttggagatagacgtggatatcggaagctcggcgatcgcgagtgccattttgcaccttgcattgggatacgtgacaagcgtgacgatagacatggggtttgtggttgaggcgcaggcagaggatgagctgccggagaaattggtcggcgcggttagggtttgccagatggagatgtcgtcggcgactgtggtggcacccattaggggcattctttctctgaaaagggctggattggctcgaaatcacggtgaaaagtggggcattggcttcagatcattcagtacccagggtacaacatctgctagtactccacaacccccgcctcctcctccccctcctgagaaaacccattttggtggcttgaaagatcaagatcgaatttttaccaacttatatgggttgcatgatccttttcttaaaggagccatgaagcgaggtgattggcacagaaccaaagatttggtactcaaaggtgctgattggattgttaatgaaatgaagaagtctggcctccgcggacgtggtggtgctggttttccatccggcctcaagtggtcttttatgccaaaagtatcagatggccgtccttcctatctggttgtcaatgctgatgaaagtgaacctggtacttgtaaggacagggaaattatgcggcatgatccacacaaactattggagggttgtctgatcgctggtgtgggaatgagagctactgctgcttatatctatataaggggtgaatatgtgaatgagcggataaaccttgaaaaggccagaaaagaagcttatgcagctggatttttgggcaagaatgcatgcggatctggttacgattttgatgttcacatccattatggagctggtgcttatatctgtggtgaagaaactgcacttttggagagccttgaagggaagcaagggaagccaagattgaaacctccattcccagctaatgcaggtttatatggctgccccagcactgttacaaatgtagaaacagttgctgtttctcctactattttaaggcgtgggccagagtggtttgcaagctttgggaggaagaacaattcaggaacaaaattgttttgtgtgtccgggcatgtgaacaagccttgtacccttgaagaggaaatgagtataccattgaaagagttgttagagaggcactgtgggggtgttagaggtggatgggataacttacttgcagtaattcctggtggttcttctgttcctttgcttccaaaacacatatgtgatgatgtgctaatggattatgatgcactcaaggctgtccagtctggattagggactgcagctgtaatcgtaatggataaatcaactgatgttgtggatgcgattgccagactctcttacttctacaagcatgagagctgtggccagtgcacgccatgcagggaggggacaggatggctctggacgatcatggagaggttgaaagtcgggaatgcaaagttggaagaaattgacatgcttcaggagttgaccaagcagattgaagggcacacaatctgtgcattgggtgatgctgctgcctggcctgtgcagggtcttataaggcactttaggccagagcttgaaagaaggatcagggagcgagcagagagggaattgctggaggctgctgcttaagactcttcttcttcttcgtccaaagccctaaccctagacgacctttttctctcctccacctgccgcgaggtcagtgatctcactctctcctccgtccagtcaaccatcgagtcggtcatcctcaagctcgtccgctctatactctccggcaatggcttcgccttcgacgtgccctcgcgttccgccgccaaccagctctacgtccccgagctcgaccgcatcgtcctcaaggacaagtcttcgctccgaccctacgccaacatctccaccgtccgtaaatccaccatcaccacccgcatcctccagctcatccaccagctctgcatcaagaacatccacgtcaccaagcgagacctcttctacaccgacgtcaagctgttccaagaccagacccagtccgattcggtccttgacgacgtgtcttgtatgctcggctgcactcgttccagtctcaatgtcattgccgccgagaaaggtgtggtcgtgggtcgtcttatttttagtgacaacggtgatatgattgactgcactaaaatgggtatgggcgggaaagccattccgccgaatattgatagggttggggatatgcagagtgatgcattgtttatactgttggtagagaaagatgctgcttacattagattggcagaggacaggttttacaatcggtttccgtgcattatagtgacggcgaaagggcagccggatgtggcaacgaggttgttcttgaggaagatgaagatagagttgaagcttcctgtactcgcacttgtggatagtgatccgtatgggttgaagatattgtcagtttatggatgtgggtcgaaaaacatgtcttatgatagtgcaaatttgaccacccctgatattaagtggttggggattaggccgagtgatttggacaagtataagataccggagcaatgtcggttgcctatgacagagcaggatattaagacagggaaggatttgttggaagaggattttgtgaagaagaatccgggttgggttgaggagctcactttgatggtgaagaccaagcagaaggcagaaattcaggctttaagtacttttgggtttcagtacttgtctgaggtttatttgccattgaagctgcaacagagagattggttgtgaatgccggtgttcaaaaccccattcaacggctattccgtcaagttcagtcccttctacgagaaccgcgtggccgtcgcaaccgcccagaacttcggcatcctcggcaacggccgcctccacgtactcgacctcactaccgccggcgccggcgtgcccatctcggagatcgccgctttcgacacggccgacggcgtctacgacgtggcctggtcggagtcccacgactccctcctcctcgccgccatcgccgacggctccgtgaagctctacgacctggccctcccgccaacctccaacccaatccgatccctccacgagcacacccgcgaggtccagtccgccgactataaccccgtccggcgcgactccttcctgacctcctcttgggacgacaccgtcaagctctggaccctggaccggcccaccagcgtccggaccttcaaggagcacgcctactgcgtctactccgccgtctggaacccccgccacgccgacgtcttcgcctccgcctcgggcgactgcaccgtccgcatctgggacgtccgcgagtcgacctccaccatgatcatcccggcccacgagctcgaaatcttgacgtgcgattggaacaagtacgacgactgcctcatcgccacggggtccgtggacaagtcgatcaaggtgtgggacgtgaggaactaccgcgtgccgatcacggtgctcaacgggcacggctacgcggtgaggaagctcaagttctcgccgcacaggcggagcttgatggtgtcttgctcgtacgacatgacggtgtgcttgtgggatttcatgatggaggatgcgctcgtgggtcgctacgaccaccactcggagttcgctgttggggtggatatgagcgtccttgttgagggtcttcttgccagcactgggtgggacgagctcgtttatgtttggcagcacgggactgaccccagagcc---------------------------------------------gatctgggtgtttctgtgaaggtgtggaagaagaggggagtttttgtgacgaattacattattgggcttcatctaaacaacaaggagtgcactgtgtgtttgagcttgatcaaagaattgcttaagcacgatcgtacggacccagttttgatttcgaagctcgggtacattcagatgcagattggggacttagatggtgcaaagagctcgttcggtcgggttgagaggttgatggaggg---gagaagagtaatgggtcgttgaatgagatccagtttaagaaccttgtgaataggaacaaggcattggtgtacatggtgggcaaagactatgtctcggctgtgagggagtacgaagagtgcattgagagagatcatagtgacgttgtggcgctgaataacaaagctctttgcttgatgtacttgcgggatttgtcggattcgatcaaagttttggaaaatgctctggaaatggtacctacggttgctttggatgagactattgtagtgaatttgtgtagtatgtatgagttagcttatgttaatcactcggatattaagaggacgctaagtaactggattgctcgtgttgctcctgatgattttgattcatcttgtactcgaacatgaaccgctcaaaatggtattttgtggtttttcaaggataaaggttttgatgataagagtatccgtgaaatgttcagaaagtgtaagcgtcttgagggctatgaaagggaaagggcctctgaaaactgggcttacttgaaaagcattggcattcaggagagaaaactaccttcagttgtttcaaagtgtcccaaaattcttactttaggcctacatgagaagcttgtctccactgttgaatgccttaccactcttggtacaaaacctcgtgaggttgcttccgctattactaaattccctcacatactgtcccatagcgtcgaagagaagctctgtccacttttggctttctttcaggcactgggtgttcctgaaaagcaacttggcaagatgatattgctcaacccaagacttattagttacagcattgagacaaagctgactgaaattgtggaatttcttgctagtcttggccttgctaaagatggaatgatcgggaaagttttagttaaaaaccctttcattatgggttacagtgttgataaaaggctccgccctactgcagagtttctgaaatcgattggtctcacagagttaggtcttcagacagtggcaatcaacttcccagatgttttgtgtagggatgcggacaaggttctaagacccaatttttcttatctacgaagttgtgggtttaatgatggtcaaatagctactctagtgactggttacccccctattctgatcaaaagcgtccaaaactctttagaacctagaatcaggtttttagtggaggtaatggaaagacggattgatgaagttgctgattttcccaactttttccggtttggtttgaagaagagattggaaaggggtcgtatttatcaagagacttatggatgccagatgaatattaatgacatggagattgttctatccattatgaagaatgctggatataacgaaactgtggataacccagaaagtgcagagataatttttatcaatacttgtgctatcagggacaatgcagaacagaaggtgtggcagcgacttaattatttttggtttcttaagaggcattggaagagtaatgttgctattgggaggtcacagtccatgcgccctccaaaagttgttgtcttaggatgtatggctgagagattaaaggataaaatactagattcagacaaaatggttgatgtggtctgtggtcctgatgcatacagagacttgccacgactactagaagaggtagattatggtcagaaagggatcaatacgcttctttcactggaagagacttatgctgatattagtccagttagaatctccaaaaactcagttactgcatttgtgtcagtgatgaggggttgcaataacatgtgctcattttgcattgttcctttcactagaggcagagaacgatcgcgtccggtcgattcaattgtaagggaagtggctgagctttggaaagaaggtgtgaaagaggtaacacttcttggccagaatgtaaacagctacaacgatgcatctggagaagaaaaggaagttgaacctggaactaattggaaattaagtgaaggcttttccagcatgtgcaaggtgaaaaaaatgggtttacgattttctgatctcttagatcgactttccagagaatttccagacatgagattcagatacacatcaccacaccctaaagattaccctgatgaattactgtatttaatgcgagagaggcataatatatgcaaatatatccatttacctgcacaaactgggagtacaacggtgctggaaagaatgcgtcggggatacacccgagaggcatacttggatcttgtagaaaagattcggaaaactattccagatgtgggaattagcagtgatttcatatgtggtatggagcctttgtggaagcttttgtatttgctggagcctgctcccatttcactaattgtgacagcagtaggtgtaacatttggatctgcatttcgagctctaaattatggaaaagaaatggagcgaaatcgtgatttatcagaagcatccattattttagaccggtcccaagcactcatgattcctgtaatgagttcttttagtttgcttttgatgttttacctgttctcttctgtctcacaacttctcactgcattcactgccattgcctctgcttcatcccttttcttctgcctatctccttatgtagcctctttgaaggcgcagttcgggttggctgacccgtttgtgtcaaggtgctgctcaaaatcaattacgcgaatccaagggctgttattattgttatgttctagcatagttgctgcttggcttgtatctgggcattggatattaaacaatttgttgggcatctccatatgtgttgcctttgtgagtcatgtgcgtcttccaaatatcaaaatttgtgcaatgctccttgtttgcttgtttttttatgacatattttgggttttcttctccgagagattttttggggcgaatgtcatggtaacagttgcaacacaacaagcatcaaatcctgttcacactgttgctactagtttgagccttcctgggttacaaatgataacaaaaaagctggagttgcctgtgaagattgtctttcccaggaacctgttgggtggagtgactcccggaggaagtgcctcagatttcatgatgcttggtcttggtgacatggcaattccagccatgcttctggctttagtcctctgttttgatcatcgaaggaacagggatccagtaaatctctcggatatacattcctcaaaggggcataaatacatttggtatgctctccctggatatgccattggactggttactgctttagcagctggtgttttgactcactcccctcaacctgctcttctctatctggtaatgaaactcgcgggccttaaatcgatcgagaatgcgcacgaggagtcggtttgggcggcgacgtgggtcccggcgaccgacaccagatcggcgttgttgctcactggttcgctggacgagacagtgaagctttggagacccgacgagcttctcctccaacgcaccaacaccggccactgccttggcgtggcctccgtggccgctcacccctccggccacatagccgcctcctcctccctcgatagcttcgttcgggtattcgacgtcgacaccaacttcaccattgccactctcgaagcccctccctctgaagtctggcaattacagttcgatcccaagggtaccattcttgcagtcgctggtgggggtagtgcttcagtcaagctttgggacactgcaacgtggaatctggttgctaccctgtcaattccccgaccagaaggaccaaagccctctgataaaagtagcagcaagaagtttgtcctatcagttgcctggagtcctgatggtagacgtcttgcttgtggttcaatggatggaaccatatctgtttttgatgtagctcgtgccaagtttatacaccacctggaaggtcatttcatgcctgtgcggtctctggtctattcagctgctgatcctcgggtactcttttcagcctcagacgatgctcacgtgcacatgtatgatgccgaggggaagaccctggttggggccatgtcaggtcatgcgagctgggtactgagtgtggatgttagcccagatggggctgctattgctacaggctcaagtgatagaactgtgcggctctgggatctcagcatgagggcagctgtacagacaatgagcaaccacactgaccaagtgtggggagtgacctttcttac-ggaggaggggctggtagactcgctagtgtttcagatgacaagagcatatcgctctatgactactcttgaaacgttcagaggacatatacatcggccggtgacctgcgaaatctagattataatgcagagagcgagtaccgtatgttcccgggtgaagaaatcaccattgctaaaggctacttgagcataattgagtctctggcctctgttctaccacctggtttaatccaattaggcagaaaggttacacaaattgaatggacgccagagagcaatgggctacacttctgcgacgggtccatgatgttggctgatcatgttattgttacagtttctttgggggtgcttaaagctggaattcaacaggactcaggtatgtttaaccctcctttgccatgtttcaagactgaggcaatatcaaggctcggttttggcgttgtcaacaagttgtttctgcaactgagctccatggccaccgccggcaacaccgtaagcccgtcaaacacccgcgtgggctggatcggaactggagtcatgggccgctccatgtgcgcccatcttctcaatgccggttttaccctcaccgtcttcaaccgcactctctccaaagcccaaccgcttatcgacctgggggcccacctggcccactccccctccgccgtcgcgtcccaatccgacgtcgtcttctccatcgtcggctacccctccgatgttcgctccgtccttcttgacccaaactccggcgccctagccggcctccagtccggtggagtcctcgtcgacatgaccacctcggagccctccctcgccgtcgagattgccggagccgctgccgccaaaggctgtgcctccgtcgacgcaccggtatccggcggcgatagcggtgcgaagaacgggacgctggcaatcttcgccggcggcgacgaagccgtggttcgccgattgagtcctctgttcgaggtcatgggtaaggttaactacatgggttccccaggaaggggacaatttgcgaagctagcgaaccagataaccatagcttcgaccatggtggggctggtggagggcatggtttatgcccacaaggccggtctcgatgtgggtttgtatctgaatgccatatccactggtgcagctggatcaaagtctctggatttatatggtgctaggattctgaagagggacttcgagcctggattctttgtgaatcacttcgtgaaggatttggggatttgtttgaaggagtgccagaacatgggtcttgctcttcccgggttggctttggctcagcagctttacctctcgcttaaggctcgtggagaagggaatttgggtgctcaagcacttattttggctctggaacggcttaacaatgtttcctttgagtctgct------------cccaagaagagctggagcatacacacccgacccgagatcatcgggaagtacgagattctggagcgggtcgggtccggagcctattcggacgtgtaccgggcccgaagaatctccgataacctcgtggtggcgctcaaggaggtccacgactaccagtccgccttccgagagatcgaggccctccagatcctccacaactccccaaacgtcgtcgtcttgctcgagtacttctggcgcgaggacgaggacgccgtgctcgtcttggagttcctcaggaccgacttggcctctgttatcgaggaggctaagaagaggga---tggtgggatcggtgttggccagctcaagaggtggatgctccagattctctctggactcgacgcgtgtcatcggagtatgatcgtccaccgagatttgaagcccagcaatttgttgatctccgatgatggagtcctcaagttggcagactttgggcagactgggggtgctatggttgtttcagctgaggatcttgtggcatcacgaaaaggatcatcgtctgagattatcagccctgatgagaaaatggctgctgtaactggcttttccccttcaaagcacagccctttctcttggtcaccggaatctggggattctttcactgctgaaaaccttgctagactggatgtgagatcaccagatagattggttggggagctgtattttcttgatgatacgatcacattgacgcctgaggaattgtcaagggcccctgctgaagtgttgggaagaagcagccacgggacttcttatagggcaactttggagagtggagtgttcttgacagtaaaatggttaagagaaggggtggcaaaacagaaaaaggaatttgccaaggaggctaaaaaatttgcaaacatcagacatccaaatgtggtgggtctgaaaggtgctgttccgcatggtaacctgaaagcaacaaatatattgttggatgggcctgacctgaatgctcgtgttgctgactattgcctccaccgtctcatgacccaagctggaaccattgaacagattcttgatgctggtgtcttaggttatcgctcacctgagttggctgcttctaagaagccacttccatcctttaagtctgatgtttatgcgtttggagtgatactgttggagcttttaactggtaggtgtgctggtgatgtgatctcaggggaggacggaggggttgatttgacagattgggtgcggttgagggtatcagaaggtcgtggctcagactgttttgatgctactttgatgtcagaagtggggaatccagcagtagagaagggaatgaaggaggtccttggaattgctgtaagatgtatacgatctgtttctgagaggccaggtatcaagaccatatatgaggatctttcatctatatagcaggttcagatggagcagtggcatggatataaacggccacccagtgaacaagagtactctgaagaggttgaagttggttctagcatagaaccctcagaagaagagtttgctgacctgtcacaagcatgcggtaaactgtgggaactcgatacaaaccgtttggtacctggaagggactatgagattgattgtggtgaagggaagaaggtctttcaaaatgaagatgtcgcacaaggaagcttgtttaagtggctgaatgaagacatattcaggagacccactttttctcgtttctgttctcttctagataattataacccaaatgaaggatgtaaagaagttgtcacatctgaagaaaggcaagagcaagttgcattcatagaagaaatcagcagaactgcacctattaaatatcttcacaagtacctctcatccaagggcattgtatctggaaacttccaagattttaagagagtgatgactagcctctggtttgatctctatggccgtggtggtaggtccaattcctcctctgcttttgaacatgtgttcgttggagaagttaagcaatgtggtgaacaggaggtttcaggcttccataattggcttcagagggtggggaagcttgttccatatggcctattgatggaatgatgcaatcggtatcaacaacaagcactctccgatgcctctcacggatgcttgatgaggcaatccatgctgatgttaccataaacacagccaatggcactttgagggctcacaaggcaattttgtctgcaagttcatctgtgttccaaagcatgttccatcacgacctgaaggagaaagagtcttccactatccacatagatgacatgtcaatggaatcttgtgtggcccttctcagttacttgtatggaactattaaacaagaggatttctggaagcaccggctagcactacttggagcggcaaacaaatatgacatcacagacctaaaagacgcttgtgaagaaagcctcttggaagacatcaactcggggaatgttcttgagaggctgcaagaggcctggctgtaccagctgaacaagctgaggaaaggatgcttgatgtacttgtttgaatttggcaagatatatgatgttagagatgaaatcaacacctttttcaggcatgcagacagggatcttatgctggagatgttccaagaggttctcacagtttggaagccagtatgagagattccactccgagcccgagccttgcctagggtttctccagagagagactttttcgacggagataatcgagagcatatcgccggaggatcttcaaccgacggtgaagatctgcgtggacggacttcagtcgctgtcggtggccgtaaagcgatctgctgcggcgaagctcagactactagcgaagaacaggtccgataaccgagttcttattggcgaatcgggagctgtccctgctctgattcctctgctccgctgcagcgatccgtggacacaagagcacgcagtcacggccttactcaatctgtctctgcacgaggtaaacaaggtgctgataacgaatgctggagcgataaagtctctggtgtacgtgcttaagaccggcacggagacatcaaagcagaacgcagcctgtgcgctcttaagtctggctttggttgaggaaaacaagagctcaattggggcttgtggggctattccgccgttggtttcgctgttgctaaatggatcaactagggggaagaaggacgccctgacgacgctctacaagctctgctccataaagccgaacaaagagagggcggtgagtgccggtgcggtgaagcccctggtgggtttggtggcggagcaaggtacggggcttgcggagaaggcaatggtcatcttgagcagcttggccgctattcaggaaggtaaggatgctattgtggaagaaggtgggattgcggcgcttgtggaagccattgaagatggatctttgaaagggaaagagtttgcggtgttgaccctgttgcagctgtgcgttgatagtgtgaggaatagaggtttgcttgtgagggagggtgggattcctccgttggttgccctttctcagactggaagtgtccgagctaagcacaagtcttcatctaaaagctatatctgggtcaatcccagaagccccagagcttcacagcttcgacggaaatcctacgacaacaggtacaccaatctagttagagtagctgagtctttgaactcgtgtaattccactgaggatgaagttttccaagttttgagggatttaggtgataacatattggaacaagatgctgtggttattctcaataatatgatgaatccagaaaatgcaccgattgctcttaagttctttcaacgtaaattgaaacctaagagggaggtaattctttacaacgtaaccttaaaggtttttaggaagtgtaaggattttgatggagcagagaaactgtttgatgaaatgctcgagagaggtgttaaacctgataatgttaccttttcgactatgattagctgtgctaggatgtcttctctgcctgataaggctgtcgagtggtttgagaagatggccagttttggatgtgatcctgacggtgtcacctactcagcaatgattgatgcctacggtcgtgctggtaatgttgatatggctttcagcttgtatgattacgctagaacagagaattggcgcattgatccagtgacattttccactttgattagaattcacggtcaatctggtaattttgatgggtgtttgaatgtctatgaggagatgaaggctataggagctaaacgaaacttggttatttataacacgttattggatgctatgggaagagctaagagaccttggcaggcgaagaagatttaccaagagatgaatgatgagggattttcgccaaattggataacttatgcagctcttttgagggccttttgtagagcccgatatggtgatgatgctcttaatgtgtatagagagatgaaggagaagggactggagttgaatgtgatactctataatacacttttggcgatgtgtgctgatgttggctacactgatgaagcttttgagatttttgaagatatgaagagttccagtactgagcctgactgttggacattttcatcaatgattaccatatattcatgtagtgggaaagtctcagaagccgaggcagtgttcaatgagatgttggaagcgggttttgagcctaatatatttatattgacctcagttatccaattgtatggaaaagcacagcatattgataatgttgtgaggacattcaatcaactcttagaactgggcataactccagatgaacgtttctgtggttgtctcctgaatgttatgacccaaaccccagaagaagaacttagtaagcttaccaattgcattgaaagggcttatccaaagcttggatatgtagtaaaactattgctagaggaggatgatgagaatgcaaattttaaaagggaggccttggagctttttgattcagttggtgctgatgtgaagaaggcttactgcaattgcttgattgatctctgtgtgaacctcaataagcttcagaaagcctgtgagctactggacctggggcttacactaaagatatacacagatttacagtctaggtctccatcccagtggtctctctatctgaaaggtctctctcttggagcagctcttactgcattacatgtttggataaatgacttgtcgaaggctttgcaatctggggaggagtttccaccattgcttggaatcaatagtggacatgggaaacacaagtattctgacaagggtttggctagtgtgtttgagtcacatttgaaggaattgaatgccccattccacgaggcttctgataagcttggctggtttttgactaccgatgttgcagctaagtcatggttggactctagaagttcatctgaattaattgcggcagatcaacaaatggaagaaagtttacttgctggaagagggatcatgttctaccgtgcgttagaggcagttccttttcagggtaatggagataagatcaaactaccggcttcttgtttcacagaattgtctgatcaaggagcttttgataagggacccctctactttcaactgtcaatggctgccaataaggaaaattgtcggactactcattcaggggttttggagttcactgcagatgaaggtactgttgggcttcctcctcatgtatggcagaatttattcccaacagacatgccaaggactcatttggttgaagttcgctatgtctggctgccaaaaggaacttatgcaaaacttcaacctgatcagcttggcttttcagacttgcccaatcacaaggctatccttgagacaagcctacgacagcatgccaccctttctgaagatgacatattcacagtcaattatggggagctcatatacaagttacgggtgcttgaactgaaaccctcttcaagtgtatctgttctagaaacagatattgaagttgacatagttggtcctgattcatctctggagaagacagtgcagaatgtcctaaagccactcacttttggaaaaccagaatctgggatagttgatgaaggaaattacatgtattacaagttctcaatagataatgatacatgggagaaaattgtttctgagggtgctcgtgttgatgtaaggatagaagcagagacagatggtggtgatactgatctttatatttccaagcatcctcttttattcccaacccggcaccagcacgaatggtcttcccatgacattggttcaaaggccttgatcctcagctctaaagataagagctttggagtaggtaattatagtgttggcatttatggctttaagggaagaattaagtaccatttatcagtgagtgttcaggatgaccgtcatagtaaaataggtcaacaggttgcatcttcc---ttgtctatggagatggatactgtagaatgtaagaactgcaagcatcatatacccagtcggactatagctctgcatgaagcatattgcagcagacataatgttatttgtcagcatgctggctgtggagttgtccttagggttgaggaggccaagaaccatgtacattgtgacaaatgcggacaagcatttcagcaaggggaaatggacaaacacatgaaggttttccatgagccacttcactgcccctgtggtatggtccttgagaaggaagagatggtgcagcaccaaaactcattttgtcctctgcgtctaattgtatgtagattttgtggggacatggttccagctggaaattctgctatggatgttcgtgatagactaagaggattatctgagcacgaaagtgtttgtgggtctaggactgctccatgtgattcatgtgggcgttctgtcatgttgaaggagatggacattcatcagattgctgttcatcaaaagaacgggcataacctgataaatctcataagcaaccgctgctttgcggcgtttgtgttcttagtgctcttattcactgtgattgccatcacctaccaacccccagatccatggttggagtcagctccggccatgaccaaactcttcacccaacgagaaaacgccacctttaagaacgacaactccattctcaaaactgggagaggatgtttcctggaggtttcggaacaagaaagagaactcttggaggaagtacagggattttaggagattccagtttgggtttgatgaaaattgtgcttataaagtggttcatgcaggtgggtggcattcgggtaccaatgcccgtcgctccagagatgaggacataaatgacaccatcccaagtttgggatcggagactaactttaggaagggcaggtacttgtactactctcgcggtggtgattattgtaagggaatgaaccattacatgtggagtttcttgtgtggtttgggggaggctatgtatttgaataggacatttgtgatggacttgagtatatgcttggcgggtacttacaatcccaccaataaagatgaggaggggaaggattttcgttattattttgattttgagcgtctcaaggaggtcgcctccattgtggaggagggtgaattcttaagagactggaagaagtgggatcgcagccataaaaggaagctaccggttaggaaggtcgtgagctataagaccgcaccgatgcaactcaagaaagataggaatgccattatatggaggcagtttgaagctccagagcctgagaattactggtacagggtttgtgaaggacaggctgctaagtatattcagagaccatggcacgctttgtggaaatcgaaaagattgatgaacattgttacagagatcagcggcaaaatggactgggattttgatgctgttcatgtggtccgaggagagaaggcacagaacaaggagctctggccccgtctggattatgacacatcccctgacatgctccttgagaagcttaaagggatggttcagcctcggaggaatctgtatatagccaccaatgaaccgttctataattactttgataagttaaggtctcggtaccaggttcatttgcttgatgattacaaggaagtgtggggaaatacaagtgaatggtacaacgaaacaaagcttttgaatgatggtcgaccggttgagtttgatgggtacatgagggttgcggtggatactgaggtcttttacagggcaaagaaacgtgtggaaacattctataatttgacaaaagattgcaaggatggaatcaatacctgctgaaacccacaagacgggccccctttttccctccctgaaatcgtcatcttccgctcgtcttcttcgtcttcttcaccatcgcagtcctcctccgaaaacgatgacgtttccactcaacaccgggacccgaac---------accaaaaccccatcacacccacctctctatatcagcccagaaccccatatctcgacccagttctacaccttcaacgccgagtctcactctctgatgattcgctgcctcctcgagcgccggctcgcgaccccagcagagatccgagccgccaccccgcgagccgtcctcaagtcgtggcgcaccgtctggaaggaccgcaacgaggacacggcttacctcacggcttggaagcggatccaggacaagctcgcggctcatgtcgaccacaatggtaatgaattcctctgttttaagaacaatacccagcaattcgtttcccatgttaatcagtggcaagatattgtaatgagcttccatggcgataccgatatgaagcatttaggtcttaaggataccattgataggattaagcaggtgtggactgtaggtgcaaaattttatggcatacctgaaagttacattagggtctgtgttgctgcttgccctgtttgctcctcggcgtcctctggggctgctgcgaggagtaagcgccgtagatttgagtacaccgagtcttttgatgtgcctgccaaagaagtgccccataggcttcaacaattggctgccaagcacaaggttgtgctttgcattaggcagaagtatattagatataagcccttcatggctgaggtcaaggactatgcttgtcatagggcaggcgaacctgccacgaagaagtcgaaagtttgtaagagagaaccatatgcatccaagcgttgtgggtgtggattccgcattcgggccattgttcccattgccaactataatgagaaggacaagacttttgtctatcaagaggaagggatggctgtgtttaagttgtatgcggtgcattcggggcatgagcctgggccgttggatgggaatgcaaggattatgcatcgagttgtggggcacaagggggcctttttgatggatcaagaaacggtttatggagtgagtgaggaaatggagaatgagggctttgggttgattgggaaggaagaaggaaatttgcatctttctgtgctgcaccaggtgcaggaattaagaggtgaagttgggttgttagaagcaaaaattgcgaaaatcccaagagagctgttgggttcagtgtctcgagaactgtttgatattgtgaataaagttagaaatataggggacgagtgttcaaagccacttgggttgctccaggacaagcctcatccggatgatgtgttggttggggaggatgatttggcacattggagtgatcaccaccatgaacgaatatatggggatggcaaggacactgaattaattgaggatgatgaagatagctttgggagaactctcggggatgttattccttgggagcagatgaggacagattgtagaagtcaaaaagacctcttgagcgagacttgtaagtctgaaaagtggctaaaatgtagcaactttgatgagaagagtattcttgattgcgaggatacaaagttaaccaagcccttaagacacgatgacggtatagttgcagatgtaggtcttgttggtatacaagttgatagtttctaccaagataatccgaaatggtatgattctccatgtggattggactccagtgctgattgtggggatagtggattcaggcatggcgagattgtttag---------------------------------------------------------------------------------------------------------------------------------------------------------------------------------------------------atggtttcgagggattgcgccccaaatactgtcacatataatactctgatcagcaccttgtgcaaggagaaccaagttaaggaggcaactgaactggctcgtgttctcacaagcaatggaattttacctgatgtttgtacctttaattctctgattcaaggtctgtgcttgaccggtgatcacaaatttgctatggaactgtttgaggaaatgaagaataaagggtgccgacctgatgagtttacttacaatatgttaattgacagctactgttctagagggagactgaaggaagcttcaaacctgctgaaagaaatggagtcaagcggctgtgcacgaaatgtggttgtatacaatactttgattgatgggttgtgcaaaaacaagagaattgaagaagcagaggagatttttgatcagatggagctccaggggatttcaagaaattcagtgacctacaacaccctcattgatggcctttgtcagagcagaagggtggaggaagcttctcagctcatggaccagatgataatggaaggcttgaagcctgacaagttcacgtacaattcgctgctcacgtacttctgcaggactggggatataaaaaaggcagcagatattgttcagacaatgacttcaaatgggtgtgaaccagacattgtcacgtacgggaccattattggggggctgtgtaaagcaggtagagttgaggttgcaagcaggctccttagaagcgttgagatgaaaggaatggtcttgacaccgcaggcttataaccctgtaattcaagcactattcagacggaagagaacaaaagaagccatgaggctttttagagaaatggtagggaacgctcatcctcctgatgctatatcatataagattgtctttcgtgggctttgtaatggtggaggaccaattggagaagctgttgatttcatggttgaaatgatagagtcgggatttttacctgaattctcatcgtttgttatgctggctgaagggctttgtgctttatccatggaggataccctgattaagcttgttcatatggtcatggagaaagaaaatttgtcagatagtgaagtttccatgataagtggttttctcaaaatcaataaatttcatgatgcattggccatacttggtggtattctgaatagccgaaagcctagaaaa------------agctccgacgagttcccggtggatgaaactttcctggaaaattttggccccaaagacaaagaaacagaggacgaagctcgagttcgcaactgggtcgagcgtggttgggcgccatgggaagaaatcctctcccctgaagctgattttgccaggaagagcttgaacgaaggagaggaagtgccgcttcagtcccctgaagccattgaagctttcaaaaggctaagacccagctacataaagaagaaaatggaggagatgggtctgaccgaggacgacttctacaggaaacagtttgagattaagggtgagataccggagcccctggagacgatgtggttgggacccatggttgtccggctcatcccgccgagggattggccgccgaggggctgggaagttgataggaaggagctggagtttataagagaagctcataagttgcaggcagagagggtgagtttggagaagttggaaagtgaggtgagaacggagactgatgatttttgtgcggataggtataacgtgttcttgaagcaatatgtggattgggttgatgcaaacaaggataggttggaagaggagtcttataaggttcagaagtaattgatgaatatttacggcgaagaggttgtaaatctgtgcagtaccccagaggttcccacttcacaatctatgtgaagccaccatcagatgctctagacggaccaaaaaaaccattaaaaaccccaaaagttagaattgaggtttcaactgagaccatgaaatctacgaataaagggaaccaaggtaattataaaaagaagaaagcaggaagagttgtttcactagcagaggctgccaaaggatcaattgttttccaacaggggaaaccatgctcgtgccaagctcgtcggcacaaactgataagcaactgcttatcttgtggtaagatagtatgtgaacaagagggagagggtccttgcaatttttgtggtgcccttgtgctgagggaagggagcacatatgctggtttggatgaaagtatgcctcccacatcagaggctgaagcagcagctgaagcttatgcaaagagacttgttgattatgacagaaactctgcagcacgtacaacagttattgacgaccaaagtgactactatgagattgagggaaacagttggttgtcaatggaggaaaaagaactcttgaggaaaaagcaagaggagattgaagaagctgagagggaaaaacgaaataaagtgattgtgacgtttgacttggttggccgcaaggta------------------------aatgatatggctgaggaaggggtggttcccaatgttgtaacctacaacactatcgtggccatctacttggagcaagggcaagccattaaggcccttaatgttctcaagaagattcaaaagaaaggcctgaccccatctcctgtgtcctattctacagccttgttggcttatcgaagaatggaggatggaaatggagctctaaagtttttcatcgagatcagagagaagtatcataaaggggagataggtaaggatgctgatgaagattgggaatatgagtttactaagcttgaaaacttcacgataaggatttgctaccaagtgatgcggtgctggcttgtgaaggatgaagacttaagcaccaaggtgttgaaactgcttatagaaatggacaatgctggggttccacttggtcattcagaacatgaacgccttgtgtgggcttgtacccgtggagagcactatatcgtggcaaaagaattatataataggataagagaaaggcattctgagataaggttatctgtgtgtaaccatgttatttggttgatgggaaaggctaaaaagtggtggacagctttggagatctacgaggatatgttggacagggggccaaagccaaataacatgtcatatgaattaatagtgtctcactttaatgttcttctgactgcagctagaaaaagaggaatttggaaatggggagttaggttgctcaacaagatggaagagaaaggccttaaacctggtgagaaggaatggaatgcagttctaattgcctgttccaaggcctcgcaaacttctgctgctgtgcagatttttaggagaatggtggaacaaggcaaaaaaccgacaatcatttcctatggggcactgcttagtgctcttgaaaaggggaaactatatgatgaggcccgccgggtgtgggagcacatgattaaggtgggtgtgaaaccaaacttgtatgcttacacaattatggcttcagttttctctggacaaggaaagtttaatatggttgataccatcatgcatgagatgatttcatcaggtgttgaaccaactgtcgtcacatacaatgcaattattagtggttgtgcagggaatgctatgagtactgcagcatacgaatggtttcaccgcatgaaagttcagaacatttctccaaacgaggtttcttatgaaatgctaattgaggcgcttgcaaaggatggcaagcctaggcttgcatttgagttatacttgagggctcaaaatgagggccttcgcctctcttccaaggaggatgaagacgacttgcctggaatggctcaggctttccacatatcatctagcactgcttctgccatttcgatatgcatagcatttgcagctctcagtcttccattgtttatgtcgtctttggggcaaggcttggccttgaagaccaaactgttgtcgtatgcaactctgctatttgggttttacatggcttggaatattggagccaacgacgtggctaacgccatgggaacttcggtgggttctggggcattgacgcttcgacaggccgtgctgatagctgcggtcttggaattctcaggggcattgttgatggggactcacgtgaccagcacaatgcaaaagggtattcttgttgctaatgtgtttcagggcaataatactctgctctttgctggcttgctctcctctctagctgctgctggtacttggctgcaggtggaatgtaatgtttcatatgattttccggcagatgaaaagccattgtcggaggaaaaaatagtctctgtgcttggttgtatggtatccctcctgaacaaaggcagagaagatgttctttctggaagatcttccattatgaattcctttagcattgcggatgtaagtgtaatggacgacgagcttcctccacttgccatttttaggcgtgagatgaaaaggtgttgtgagagcttgcatgttgcccttgagaactatttgatgccaggtgatgatcgtagtttggatgtttggaggaaacttcagagacttaagaatgtctgctatgattctggctttccccgcagagaggatcatcccatccagatgctgtttgcaaattggaatcctgtttacttgtccacttctaaagaagaaatggagtccaattctgaggttgctttctggaggggtggccaggtaactgaagaaggtctgaagtggttactgaaagaagaatataaaaccatagttgatctgagagcagaaaatgtaaaagataatttttatcaagcagccgtaaatgatgctattgcatctgggaaaattgaattgttcaaaattccagttgaagttgggactgcaccttcaatggagcaggttgagaagtttgcatctttagtttctgattgtagtaagaggcctatctacctccatagtaaagaaggaatttggagaacttctgccatggtttccagatggaggcagtacatgactcgctttggtgatgatgaactatgtccaattgaaggaaatatgtgtgcttctacaactggtgttgtgagggtacagtcgagaaaaaaagcagagatgttcctggttcgaacagatggattcacctgtgccagagaaaaggtgacagaatcctccttagccttcacccatccaagcacccagcagcagatgcttatgtggaaaacgacaccgaagactgtgttattgttgaagaagctagggcaagaactcatggaagaagctaaagagccacctccgacccataagctgaacaagtacagctcccgagtcaccgaacccaaatcgcaaggtgggtcccaggcaattcttcacggagtgggactctccgatgaggatttgagtaagccccaggttgggatttcgtcggtttggtacgaagggaacacctgcaatatgcacctgttgagcctctcggaggctgtgaaggaaggggttcgagaagctggcatggttgggttcaggttcaacactattggggtcagtgatgctatttcaatggggactagagggatgtgctatagcttgcagtctagggacttgattgctgatagtattgagactgttatgagtgctcagtggtatgatggcaatatttctatccctggttgtgacaaaaatatgccaggtacaatcatggccatgggccggcttaaccg------------------------------------------accaagtatt------------------------------------------------------------------------------------------------------------------------------------------------------------------------------------------------------------------------------------------------------------------------------------atgatatatggtggaaccatcaag---------------------------------------------------------------------------------------------------------------------------------------------------------------------------------------------------------------------------------------------------------------------------------------------------------------------------------------------atggaccctctctcagcgttgcgcgacttcaccatccgaggcgagctggacaagatcatccgagtcaaggacgagttccgattcggctcagactacagcttcccttgcaccgccgagaccgcgtaccgatccaagcaaggaaatctgtacaccctcgaaaccctggttttttacatcaagaaccaccacctcaagcacactgactacttccagaacacccgcacgcagggaatcccttccgtcaccttccccgatcggaaacccctcctcgattatctcaccggcaaggtctccacctccgattccatcgaatttggggagaacgagaacgttgactatattgggttaattaggaacggtgaacggccgttgaaggaccgtgagtctctgttggagtgtaaaggtaggaacttttacggtgtcttgacggcgtcgacgaggcgtgaggaggaacgacagcgtttggagtcgcagcagaggaaggacgggttggttgccaagagtaggctaatgggtgcggacgagaggggtttaggaggatatggggatgagttgggttacgatccgactccgaaacccaaaatgcatttgaagggaagcaaaattggtgaaggggtgccgataattctggttccgagtgcgtttcagactctgattacgattcacaatgtgaaggagtttttggaagatggggtttttataccccctgatgtgaaggcgaagcagatgaagggtgccaaacccgactgcgtgacggtgcagaagaagttcagcagggatagagatagggttgtgactgcttatgaggttagggacaagccctctgctttgaaaccagaggattgggacagggttgtggctgtttttgtgttgggtaaagagtggcagttcaaggattggcctttcaaggaccatgttgagattttcaacaaaattatggggtttttcatgcgttttgaagatgacagtgttgagtcagcaaagattgtgaagcagtggaatgtaaagatcatctcggtaggtgggcacagtgggtatgataagcagatatggcaggttgctgaatataaaaaagatgggaccccatcagtcacttttaagtatcacagtcgtgatggggaggaaggttacccaggggatgtttcactgactgctacttacacactcacttcaagcacgacaatgaggcttgacatggaagcagtacctgagaacaagcccactccaatcagtttggctcagcatacctactggaacttagctggtcacagctcaggggacgttcttgaccattcaattcagatatgggcaaaccatgtgactcctgtcgatgaaaacacaatcccaactggcgaaatcaagccagttaaaggcaccccctttgatttcactactgagaagaggattggtaatgatatcaaggaggttggcttggggtatgatcacaactatgttcttgattgtggggaagaaaaatcaggtttgaaacatgctgcaaaagttagggacccttcaagctcaagggtgcttaacttgtggacaaatgcccccggaatgcagttttacactgcaaactatgttaatgggatcgttggtaaaggaggtgctgtctacaacaagcatgcaggtctctgtttggagacgcagggcttcccaaatgcaataaaccagcctaacttcccttctattgttgttcgacctggtgagaagtaccaccacagcatgttgtttgagttttcaatggacactttactcaaaacacataataagcttgaattcttgcacccacttcaagggttttcagagaaagtgagcaattccatccc------------------------tagattgggaaccaagaagtcttttctgaagtggggtaggactgctggtgtcaaggccaccagtggtgctcttcttgagcttgtgccagagaccaagaaggagagtcttgattttgagattcccctgtatgacccatcaaggggtcttgtggtggaccttgcagttgtgggagggggtccagcagggctggctgtggcacagcaagtctctgaggcagggctgtctgtttgcgccattgacccatctcccaaactaatttggcccaataattatggtgtttgggtggatgaatttgaggacatggatttgctcgattgccttgatactacctggtctggtgctgttgtctttatagatgatcgatccaaaaaggatctaggtaggccttatgggagggttaacaggaaacagctcaagtcgaaaatgctgcaaaaatgcataatgaatggtgtcaagtttcaccaatctaaagttgttaaagttattcatgaggagtccaaatcacttttgatttgcaatgatggagtaacaattcaggctgctgtggttcttgatgcaactggattttcgagatgccttgtgcagtatgataagccatataatccaggttaccaagtggcttatgggattttggcagaggttgaagaacacccatttgatgtagaaaagatggttttcatggactggagagattcgcatctcagagacaatatggagctaaaagagagaaatagcaggattccaacatttctgtatgcaatgcctttttcgtccaacaggatatttcttgaagaaacatctcttgtagctaggcctggactgcctatgaaagatatccaggaaagactggtggctagattaaggcacttgggcataaatgttaagagtattgaagaagatgaacactgtgtcattccaatgggtggacccctgccagtgttccctcaaagagttgttggaattggcggtacagctggaatggtgcacccttcaactggatatatggtggcaagaactttggcagcggctcctattgttgcaaattccatagttcagtaccttggttcagatagaggtctttcaggaaatgaattgtccgcacaagtttggaaagacttatggcccattcaaaggaggagacaaagggagttcttctgttttggcatggatgttctgcttaagcttgatttggaaggcactcggaggttttttgacgcgttctttgatctagaaccccattattggcatggattcttgtcatctcggctgtttcttcctgagcttatagtttttgggctttcactattttatcatgcatctaatacttctaggatagagatcatggccaagggaactcttcccttagtaaaaacgatcaacaacttaatacgggatagagattagcaagtgtttgagaagttgcttccgaattcgataagagttacagatcctgagccaccgttgttgccgaaagcctatgctccaaactcaagaatctacacaactctgatgaaaggttatatgaatgccgggcgggttgtggacacggttcggatgctggaggcaatgaggcatcaagatgacagctctagtcatcctgatcatgtaacatacaccactgttgtttctgcatttgtgaaatcaggttccatggacagggcacgccaagtgctcgctgaaatgacgagaataggcgtgcctgcaaatcgggttacttataacatacttctaaagggttattgccagcaattgcagattgataaagcaaaggagttggttagagagatgactgaagatgcagggattgagcctgatgtgatttcctataatatattgattgatggatgcattttggttgatgatagtgctggggctctttcatttttcaatgaaatgcgagccaaaggaattcctcctaccaagatcagctacaccactttgatgaaagctttcgccttgtcaggccaacctaagctggcgaacaaagtgtttgatgaaatgctcaatgaccctcgagttaaggttgatctggttgcttggaatatgttggttgaagggtattgcagacttggattggttgaggaagctaagaagataattgagacattgaaagtgaacgggttttctcctaatgtggccacttatggcagtttggctaatggaattgcattggctagaaaaccaggagaggctcttctgctttggaatgaagtgaaagagaggtgtgaagtgcgaaagggagagaattctgattctttgtctctgccgccattgaaaccggatgaagggttgttggatacactggctgatatctgtgttagggctgctttctttaagaaagctctggaaattgtggcctgcatggaagagaatggcatacctccaaataagaccaaatttacccgaatttatgtggaaatgcactctagaatgtttactagtaagcatgcctcaaaggccaggcaagataggaggagtgagaggaagagagctgctgaggctttcaaattttggttgggtttgcccaattcttactatgggagtgaatggcggttagaacctcagctggatcagaagggaactggacctggggctagaagctctcatgccatcaccttagtaggatcaaaggcatatgcattcggcggcgaatacgcgccacgtgtccctgtcgacaacaagctccacgtgttcgacctggaagatctcacatggtccgttgctgacgcaacgggagacatccctcctgcaagagtaggtgtcaccatctcagccgccggatcaaccatttacgtttttggtggtagggacagtgaacacaaagagctcaacgagctctactctttcaacacgtgcacaaacaagtggaccctactgtccagcgaggatagtgggccacctcataggagctaccactcaaccacagccgatgatcgccacgtgtatatcttcggcggctgtggtgtttcgggacggcttaatgatctttgggcttatgatgttgtggatcaaaagtggatcgagtacccaacggcgggtgaaaaatgtttgggccgaggtgggcccgggttggcggtggcccaagaaaagatatgggtggtgtacggtttcgctggagttgaaacggatgatgtccatgtttttgacccggcccataaagtatggacccaagtggagacaagtggcgagaaaccaacggctcggagtgtgttttctacggttgtgattggaaagtacatagttatatacggtggggaagtggaccccagtgatttgggacacatgggtgccgggaaattctccggtgaaatgtacgcgctggacactgaaacattggtgtggaagaggtgggacgatgggccggactcggg--atcatcctgggcctcgtgggtggtgtgcgtttgcggttgggcaatggaatggtaaggtcggacttttggtatacggtggcaattcaccaagtaatgatcggcttgacgacattttcttcttcactcct---------------aacgacaacggcgtggacctgtccctcctggaggccgtcgagaaatcccaaaactccgtggaaatgctggacctccgaaccctaaagaagctagtgctctccttcgaacgccgactcaaggaaaacatcgcggcccgactcaagtacccgaaccaacccgagcggttcgccgattccgaaatcgagctgcacgaggagctccagaagctcaaggtcctcgccggcggacccgagctctacccggacctcgtcgccctcaacaccatcccttccattctcaaccttctcggccacgacaacaccgatattgcgaacgacgtcgttcagttgctccaggacttgaccgacgaggacgttctcgaggacaacgacgagcctgctcgcgtgctcgtcgacgccctcatagagaacaacgttctggagcttctggtgcagaacttgcacagactctctgagtctgacccggacgagatggcggcggtgtacaacacgctcgctactattgagaatttgatcgaagtgaagccggcagctgcggagttggtctgcgagaggaccaagttgctcaagtggttgcttgggaagattagggttagggaatttgatgggaataagcagtacgcttctgaaattctggccattttgttgcagaacagcacgacgaatcagaagaggttggggcagatgaatggtgttgatgtgctgcttcaggctgtggcaatgtacaagtccaaggaccccaagaaccccgatgaggacgagatgttggagaatctgtttgattgtttgtgttgtttgttgatgccgctggaaaacaaggagaggtttgtcaaggctgaaggggtggagttgatgatcattatcatgaagcaaaagaagtcggcttatgggtctgccattagggctctggattttgctatgaccaagtacccaccggcttgcgaacgtttcgttgatgttttggggttgaagacggcgtttgctgcattcatgggtaag-------------------------------------------------------------------------------------------------------------------------------------------------------------------------------------------------------------------------------------------------------------------------------------------------------------------------------------------------------------------------------------------------------------------------------------------------------------------------------------------------------------------------------------------------------------------------------------------------------------------------------------------------------------------------------------------------------------------------------------------------------------------------------------------------------------------------------------------------------------------------------------------------------------------------------------------------------------------------------------------------------------------------------------------------------------------------------------------------------------------gggatgagcgagcaagatgttgctgagtatcgtaagagcttgtgcatacgtgtgtcaggttttgatgtaccaaggccagttaagacatttgaagattgtggtttttcttcacaactcatgaatgccataagaaaacaagcctatgaaaagcctacagcaatacagtgccaagctttaccgattgctctttctgggagagatattattggtatagcaaagactggttctggtaagactgctgcttttgttcttcccatgattgtccatatcatggatcagcctgaagttgagaaagaagagggtcctattggagtgatatgtgcacccactagagaattggcacaccaaatatatatagagaccaagaaatttgcaaaatcgcatggtattcgtgtatctgctgtatatggtggaatgtccaaacttgaccagttcaaagagctcaaggcaggatgtgagatagttgttgctactcctgggagactgatagatatgctgaaaatgaaggcattaacaatgtcgagggcaacatatctggtacttgatgaggctgatcgaatgtttgatcttggatttgagccacaaattaggtctattgttggccagatcaggcctgatcgtcagaccttactcttttctgcaactatgcctcgtaaagttgaaaagttggccagggagattctcactgatcctgtaagagttacagtgggggaggtgggaatggccaatgaggatatcacacaggttgttcatgtgattccttctgatgctgagaagttgccctggcttcttgaaaagctacctggaatgatcgatgatggagatgttttggtgtttgcttcgaaaaaggccacagtagacgagattgagtcccagctggctccaagaagttttaaagttgcagctcttcatggtgacaaagaccaggcttcgaggatggagattctgcaaaaatttaaatctggcatctaccatgttcttattgcaacagatgttgctgctcgtggtcttgacatcaagtcaattaagtctgtggttaactttgatattgcaagagatatggacatgcatgtccatcgtattggtagaacaggtcgtgctggtgacaaagatgggactgcttacactcttataacacataaagaggcacgttttgctggtgagatggtcaacagtttgattgctgctggacagtgtgtgtctgtagagctaatggatcttgccatgaaggaaaatgctttgtctgtggttggtccaaggccaatggattggtctaccattccatataatgctcatcaagcaccagggaaaaatgaaaaacaaaggacttcaagtttggaatcaccaataatgttgctggtgggtcatcagagtgctgtatacacaatgaagtttaatccttctggaacagttgttgcatctgggtctcatgacaaggaaattttcttatggtatgtgcaaggcgattgcaagaactttatggttttaaaagggcacaaaaatgctgttctggatcttcactggactactgatggatcccagataatttcggccagtcctgacaaaactctgagggcatgggatgttgaaacagggaaacaaattaaaaagatggcagagcactcctcatttgtgaattcatgctgcccatcacgaaggggaccaccccttattgtcagtggatccgacgatggaactgccaagctatgggatatgcgtcaaagaggtgcaatccaaacatttccagataaataccaaattacagcagtcagcttctctgatacatcagataagatcttcactggtggtattgacaatgatgtaaaggtttgggacttgcgcaagggtgaagtaacaatgacacttcaaggccatcaagatatgataacgtgtatgtcattgagtcctgatggctcatatctgctgactaatggaatggacagcaggctctgcatttgggatatgcgcccgtatgcacctcaaaatcggtgtgtgaagatattggaagggcatcaacacaactttgaaaagaacttgttgaaatgtagctggtcgtctgatggaagcaaggtcacagctggtagttctgaccggatggtttatatatgggatactacttcccgacgcatattatataagctccctggacacactggatctgttaatgagtgtgtcttccatcctagcgagccgatagttggatcttgcagtagtgataaacagatttatctgggggagatctgagaagaactcctcggcagcaaaaactgggagggccttctagacccactaaacctggccctcccaaaactcatcctccggtgcggcgacttctgtcaagccacctacgacgctttcaacaacgaccagaactccaggttctgtggctccagccgatacggcaagtcgtccttcttccacaaagtcgtcctccaaaacgcctcccactacgacgtcgtctccttcctctacggcaccgcttgcgtcagtgttcctgaggcattgctcctccacttcatgtcccgcgagtcctgggaccgcgagtccaactggatcggctacatcgccgtcaccgccgaccacgtcagcagagccactggccgccgtgaaatctacgtggcgtggcgcggcacgacgcggaactacgagtgggtcaacgtctttggagccgacctcgactcggccaagactctgcttcgccggagcggcgaagttggtggtagtcagcgacatgatgatgaattggagacaaggcattcaacgaaaggctgaagagccacaagaacgtgaaaattcttcatgtaaagaacaagatcgatctgatacctcattatccggggacgctattggggtacgtggacacggggacagaattagtgatcgatacgaggaagtcgccgagcttgaaggactcgaggaatccaagtgattggcataacttgcaggccatgcttcatgtggtggctggttggaatggagaagataaggagtttgagatgaaggtgaagaggagcttggctttggtgaacaagtcgtgtgattttcttaatgatgagttaatggtgcctgggtcatggtgggtggagaagaacaaaggaatggtgttggatgaagaaaatggtgagtgggttttagctccaatccctcctagtcggtccacatataataacttgatcaatgcgtgtgggtctagtggaaattggagagaagctatgaaagtttgcaagaaaatgacagataatggggttggtccggatcttgtaactcataacattgttttatcttcattcaaaagtggggctcagtattcaaaagcattgtcttattttgaactaatgaaaggaacaaacatccgtccagacacaataactctgaacattgtgttgcattgcctgataaagcttggacaatatcaaaaagccattgagatttttaattccatgagaaataagagagcagaatgtcaccctgatgttgtaacattcaccagcatcattcatatgtattctgtatctggggagattgaaaattgtaaggctgtgttcaatacaatgcttgcagaaggcttaaaacctaacatcgtttcatataatgcattattgggcgcatatgcttcacatggtatgcacaaagaggcactgtcggtttttaatgaaataaagcaaagtggttttcgccctgatgttgtatcatatacttctttattgaacgcttatggaaaatcacagcaacctaaaaaggcaagggcagtatttgaaacaatgaagagaaacaactggaagccaaatcttgtgagctacaatgcactaattgatgcctatggatctaatggtttgttagctgaagctgttaaagtgttgcgtgagatggaggaaaatggtattcagccaaatattgtatcaatatgcacccttttggctgcctgtggccgatgtggtcaaaaagtgaatattgatgctgtactttcagcagctaagatgcgaggcatcaaattgaatacaattgcatataactcagctattggaagctatatgaatttaggagaacatgagaaagctattagtctgtatggatcgatgaggaagaagaaagttaaaccagattctgtcacttacactttattaataagtggttgttgtaggatgacaaaatacagtgatgcacttggtttttatgatgaattgatggatttaaaaattccttcatccaatgaggtctattcatccgtgatctgtgcctacagcaaacagcagagaaccccacgaggtaagcatcgaaacccagaaaagttagaggatactatttgtagaatgatggcaaatcgggattggacaacccgattgcaaaactcgattcgggatttggttcccgaattcgatcactcccttgtgtggaatgtgctgcacggtgcccggaacttggagcatgcgctccagttcttccggtgggtcgagcgtgctggtttgtttaagcacgaccgtgagacccatttgaaaattattgagattttgggccgagcttcgaagctcaatcatgctcggtgcatactgttggatatgcccaagaagggtgtggagtgggatgaggacctttttgttgtgctgattgatagttatggtaaagctgggattgttcaggagtctgtgaaaattttcaacaaaatgaaggagttgggtgtggagaggagtgttaaatcttatgatgcattgtttaaggttatcctgaggaggggacggtatatgatggcgaaaagatactttaatgccatgttgagtgaggggattgagcctacccggcatacttataatgttatgatttggggtttctttctctccttaagattggagactgcaaaaaggttttatgaagatatgaagaacaggggaattttgcctgaggttgtcacgtataacacaatgattaatgggtataatcggttcaaactgattgatgaggcagagaagttgtttacagaaatgaagggacggaacctggcacccacagttataagttatactaccatgttgaaaggatatgtttcagttggacaagttgatgatgcactgaaaatatttgaggagatgaagtcttttggtattaagcccaatgctgttacgtatactacattgttgcctggactttgtgatgcagaaaaaatgtctgaggctcaaataattttaaaggagatggtggagaagtatattgctcccaaggataattccatcttcatcaaattgttatcttgccaatgcaagtctggtgatctggatgctgctgcagatgttctcaaggcaatgattcggctgagcattccaacagaggctggtcactatggtatcttaatcgagaacttttgtaaggctgaggtgtatgatcgggcaataaagttgttggataagcttatggaaaaagaaattattttgaggtcccagagttccttggagatggttccgagtgcttacaatccaatgattgagtatttgtgcaaacatgggcagacagggaaagctgaaacctttttccggcagttgatgaaaaagggtgttctggatccagttgccttgaataatttgatttgcggtcactccagagaagggaatcctgattctgcatttgaaattttgaagatcatgggtaggagaggggtccttagagatgcagattcttacagattgctcatcaagagttacttaagtaaaggtgagccttctgatgctaaaacagctttagatagcatgcttgaaagtggtcatcttccagactcttcattgtttaggacagtgatcgagagtctttttgaagatgggagggttcaaactgcaagcagggtgatgaagagtatgttggagaagggggtgaaggagaatatggacttggttgccaagattttggaagcccttttcttgagaggtcatattgaggaggccttaggacgaattgatctacttatgcattgtgggtgtgcacctaattttgatagacttttatcagttctttgtgagaaagggaagaccattgctgctctcaagctattagatttttgtcttgagagagactttaacatagacttcccaagctatgataaggtcttggatgctcttctagcagcagggaagactcttaatgcttattcaatattgtgtaaaataatggagaagggaggggccactgattggagttgctgtgaagatcttattaggagccttaatcaggagggaaacacaaagcaagcagatattctctctagaatgataaaaagagtggctattgtgatcgcaaattgtgtggcattgttggtgataatttcatttgttgtggctcattattgtgccagagagcggagttcgagttctatggtgggtagtgagagtgggaagaggaagagtggtagtagctatgggagtgagaagaaggtgtatgccaatggaggtgcagatagcgatgggactaatgcaacggatcgtagcaagcttgtgtttttcgataggaggaagcaattcgagctcgaggatttgcttcgggcatctgcggaaatgcttgggaaaggaagcttagggacagtttacagggcagtgctcgacgatggttctactgtggcagtgaagagactcaaggacgcgaacccctgtgccaggaaagagttcgagcaatacatggatgtgattgggaagctcaagcaccccaacatagtgaaactcagagcttattactatgccaaggaggaaaagcttcttgtctatgattatcttcccaatggaagcttgcactcactacttcatggaaatcgtggtccgggtagaattcctttggattggacaacaaggatc------------------------------------------------------------------------------------------------------------------------------------------------------------------------------------------------------------------------------------------------------------------------------------------------------------------------------------------------------------------------------------------------------------------------------------------------------------------------------------------------------------------------------------------------------------------------------------------------------------------------------------------------------------------------------------------------------------------------------------------------------------------------------------------------------------------------------------------------------------------------------------------------------------------------------------------------------------------------------------------------------------------------------------------------------------------------gtttttctcaaagcaatggctgagactgggcaagtaaagctgtatggcgaatatccaacattgactgaaacttctctctatagagctagacgacatcttttcaaggaggaaaggcttcaagctgaacgagagagactagaaaggattggtccaatagcatactactcagaatgggtaaaagcatggaaaaaggacacttcaagggaagctattcagaaacattttgaagagaccaatgaagatgaaataacccaactaattgatatgttttgtcatcaaacagatcgagagtatcgcataatgatgggaactgatatccgtatacaaagggatcctttagcaatgcgaatgcgagaggatcaaataaagcaacaggtccagcaatctttagtcctttgatcaggaaggaggatttggcttttctggagaaggaagatgggcttgcctccttggaactaataggaagaggagggtgcggtgaggtttataaagctgaattgccgggaagcaatgggaaaatgattgctataaagaagataattcagcctccgaaggatgcaacggagttgaccgaggaagatagtaagtatatgcacaagaaaatgcgccagatccggtcagagatcactactgtgggtcaaatccggcacaggaatcttcttcctctcttagctcatgtttgtcagcctaactgccactacttggtgtatgaattcatgaaaaatggcagcttacaagacttgttgaatgaagttgaacagggaaataaggagttggattggttaacgaggcacaagattgctctaggagtcgcttccgggcttgaataccttcacttgaaccatagccctcgtataattcacagagatcttaagccgggaaatatacttcttgatgatgatatggaagctaggattgcagattttgggcttgcaaaggcgatgcctgatgctcatacacatatctcaacttccaatgttgcaggaactgtaggatacatttcaccagaataccatcaaacactgaagttcacagacaaatgtgatatctacagctttggagtgatcctaggggttctggtgatgggaaagcttccatctgatgatttcttccagaatgggagtgagattggtttggttaagtggatgagaagcgtaatcacttcagagaatcctcaacaagcaatcgacccaaagctaatgggaaatggctgtgaggagcaaatgctcttggttctaaagattgcttgcttttgcactctggataatccaaaagagaggcccaacagtaaggatgtaagatgtatgttgtctcagctcaagcactaa------------------------------------------------------------------------------------------------------------------------------------------------------------------------------------------------------------------------------------------------------------------------------------------------------------------------------------------------------------------------------------------------------------------------------------------------------------------------------------------------------------------------------------------------------------------------------------------------------------------------------------------------------------------------------------------------------------------------------------------------------------------------------------------------------------------------------------------------------------------------------------------------------------------------------------------------------------------------------------------------------------------------------------------------------------------------------------------------------------------------------------------------------cagcttccggctgaggctaaaattccaagatcagcttgccttaaaacataccaagtcaaggactcccaaggggttgtgtgggtttggatgtctctcaagactcctccaaaccccaataagcttccttggtttgagaactttgccaggcctgggtttcaagatctttcaactatccatgagcttccctatgaccattccatacttctggagaatctaatggatcctgcccacattccaatctcacatgacaggacagattggactgcaaagagggaagatgctcaagcattgggtttcgaggtgaccgaacgatctgatcggggattcgcagggaggtggggcaaggccacggatcaaccgctgccgaatttcttaaggtttgaagcaccatgtgttcttcaaaataacagagaacttgttggcaagaatggagaaaagcactactttactggtctattcctttgtagaccgagtggacagggaaaatctatgcttgtggtgaggtttggaggaacaatgagatccccacttgcaaaattgtttccacaatggtacttccatcagaatgcttgtaaggtctttgaacaagatatgggatttctttcttctcaaaatgaggtgctcataaaagaaaaagtccccaccaaagagctttatttgaatttgagatcctcagatacatgggtagctgaatacaggaagtggatggacaaggtggggcatgggatgccttatcattttgggcacagcaccatatcattgcccaaagagcctgccgtagtagaacatgctccagctggactgaccgctggggtttctgcatctgcaccagctaaaggaggaattggagcaatgtacgctccgaatttgaacaaccgatatttccgtcatgtcattcattgcaaagggtgtagaaatgttgtcaaagctttccaggcttggaaaaatggactctctgcaattgctatagcgctcacagcagtggcaattctggtgtccggaaggcagtggaaggcgcttctgttggtagtagcatctgtgtgcactggtggagcttatgcatgctcagctgctattgccttgaat------------------------------------------------------------------------------------------------------------------------------------------------------------------------------------------------------------------------------------------------------------------------------------------------------------------------------------------------------------------------------------------------------------------------------------------------------------------------------------------------------------------------------------------------------------------------------------------------------------------------------------------------------------------------------------------------------------------------------------------------------------------------------------------------------------------------------------------------------------------------------------------------------------------------------------------------------------------------------------------------------------------------------------------------------------------------------------------------------------------------------------------------------------------------------------------------------------------------------------------------------------------------------------gttgcagctgcaatagaggatagttccattgattttggagacttcttcaaaggtccattaccaggaaagtttcttaagctgttggcttatttggctgtatcccggcttggtatatacatacctctgggtggggtaaatcgggaggcttttgtaggaaatttggatcaaaacagtttgttgagcactttagattcgttttctggcggaggcattggtagacttgggatatgctcacttggtattgttccctttatcaatgcacagattgtcttccaacttcttgcccagatttaccccaaattacaagatcttcaaaaaagagaaggtgaagcagggagaaagaaaattctccagtatactcgatacgcttcagtcggatttgccatagtgcaggcaattggccaagtactctatcttcgtccctatgtgaatgacttcagtacacaatgggctatttcttcagttaccttattgacacttggttcaatatttacaacatacattggggaacgaatctctgacctaaaacttggaaatggaacatcccttttgatattcacaagtattatctcctacttgccagcatcttttggtaggactgttgcacaggcttttcaggatggtaactatattggacttgctaccatcacgatctccttctttctgttggtccttgggattgtgtatgttcaggaagcagagaggaaaattccacttaactatgcctcaagattcaccagtagaagtggaggccttgaaaaatctgcttacctgcccttcaaggttgcgatttgcttccaatctccgatcaaaaccatcacgatcccacaatcgactgctctctccaagcccaaacttcgcttgagctgcaatctctccctcccttccagaaacccatcaaccagcacggaacccgaacctgtattagcatccgttaaggcttttgcgcctgcaaccattgccaacctcggtcccggcttcgacttcctcggctgtgccgtcgacggtctcggcgacttcgtctcagtcagccttgacccacatgtgcaccccggcgagatctccatctccgaaatctctggcgacaacgccaacaagctcagcaaaaacccattatggaactgtgccggaatcgccgccattgaggtcatgaagatgctcggaatccggtcagttggtttgtcgctttcccttgagaaggggttgccgctggggagtgggctcggatcgagtgcggcgagcgcagccgctgcggcggtggcggtgaacgagattttcggagggaaacttggggctgatgaactggtaatggcggggcttaagtcggaggagaaggtttctgggtaccacgcagacaatgtggcaccggcgatcatggggggtttcgtcttgatacggaactatgaacctgtggagctcattcggttaagatttccggaggagaaggagctatttttcgtgctggccagcccggagttcgaagctccgacgaagaagatgcgagcggcattgccggcggagattggaatgcctcaccacgtttggaattgtagccaggcgggagccttagtcgcgggagtgttgcaaggggatttggtggttttaggcaaggctttatctgaagacaagattgtggagccgaggagagcacctctgattcctgggatggagggtgtgaagaaggttgctattgaggctggtgcatttggttgcaccattagcggtgccggaccgaccgcggttgcggtgattgataatgaggatagagggcttgaaattggtgagagaatggttaaggctttcttgcaggagggaaatttgaaagcggtggcgacggtacggaggctcgaccgcgctggtgccagacttgttggtagcatttccagatgacaggttttgatggtattgagattcatggggcgcacggctacctcattgaccaattcttgaaagatgggattaatgaccgagtagacgagtatggcggatcagttggaaacaggtgcaaattcttaatccaagtggttcaagcagtagttgcggccattggagctgacaaagttgcggtgagaatttcaccagcaattgatcatctcgaagctttggactccgatccgcttggcctaggtttggcagtgatagagaggcttaacatgctccagttaagaatttctgcaaaacttgcttatctccatgtgacgcagcctcggtacacagcgtatgggcagacagaatcaggcagacctggcagtgaagaggaggaaactcacttgatgaggagtttgagaaaagcttacgagggaacgttcatgtgcagtggtgggttcactcgggagcttggattgcaagccgtggcgcagggtgatgctgatctggtatcttatggtcgtctttttatctcaaacccagacttggtattgagatttaagctcgatgcaccattgaacaagtatgttaggaagactttctacacccaggatcctgttgttggctacacagactacccttttcttagcattttctcatcgatatctccgtctccaattgcagcggccagtctgggtcaagtctacaaagctcaactaaagtattctggtcaggttgttgccgtaaaggttcaacgccctgctattgaagaagctatcggactggatttctacctgataagaggtctaggttttctcataaataaatatgttgacatagtaagcagtgatgttgttgcccttattgatgaatttgcacgcagagtttatcaagagctcaactatgtgcaggaggggaagaatgcaaggaggtttaaaaaattgtatgctgacagggaagatgtccttgtccctgacattttctgggattataccagcagcaaagtcttgacaatggagtgggttgatggagtcaaattaaatgagcaagatgccattgagaaacaagggctgaaagtgttggatctagtgaatactggtatacaatgcagcctgagacagctacttgagtatggatattttcatgcagatcctcatcctggtaatctcttggcaacacctgaggggaaacttgctttccttgattttggtatgatgagtgagaccccagaggaggcaaggtttgctatcattggtcatgttgtgcacatggttaatcgagattatgaagcaatggcccgtgattactatgctttagatttcctgtcacctgatgtagatgttactcctattgtaccagcacttcaaaacttctttgatgatgcacttaattcaactgttagtgaactaaattttaagacattggtagatggtttaggtgctgttctataccaatatccattcaacgttccagcatattatgcattaatattgaggtcacttactgtactagaaggtttagctctttatgctgatccaaatttcaaggtgctggctgcttcatacccatattttgctaaaaggcttttaacagatccaaatccatatctcagagatgcccttattgagttgctttttaaggatgggaagtttaggtggaatagacttgaaaaccttctagttcagggaaggcaagatagagatttctctgcgaaagacgctttacagccagttctgaagttattactgggttcagatggtgaagaactacggattttagtaattaaagaggcagtccgcatcacggaagcttttttgttaggcacaattattgatacatacaattcaatgcctgatcttgtgagagct------------------------------------------------------------------------------------------------------------------------------------------------------------atggatcttcgtataagtttactagttggcggtgatagtatggaaagtcagtttgaagaattagctcagaatcctgacattataattgcaactcctggtaggcttatgcaccatttatccgaggttgaagacatgtcattgtgcactgtggaatatgttgtttttgatgaagcggatagtctctttggcatgggttttgccgagcagttgcataaaatccttacgcagctgagtgagaaacgtcagaccttgctttttagtgcaacattacctagtgcccttgctgagtttgcgaaggctggtctgcaagaccctcagcttgtgcggcttgatttggagactaagattagccctgacttgaagcttaccttttttacggtacgacaagaggaaaaacatgcggcattactttatttgataagggagaaaatcggttccaatgagcagacattaatatttgtatccacaaaacatcatgtggagttccttaatattttgtttaggttggagggtattgagccatctgtatgttatggtgagatggatcaagatgctcggaaaattcatgtatcaaagtttagggcaagaaagactatgttgctgattgtgacggatgttgcagcccggggcattgatattccattgcttgataatgtcataaactgggactttccccctaaacctaaaatttttgtgcatcgtgtgggccgagctgctagggctggtaggactggtactgccttttcttttgtgacatctgaggatatgccttaccttttagatcttcatctgtttctctccaaaccacttagagctgcacccaccgaggatgaggttttgcaggatatggatggagtcttgtccaagattgatgaagcaatagcaaatggggaaaccatttacgggcgtctccctcagacagttcttgatcttgtttcagacagactgagggaaacaattgattcttctgcagaactgacttctttgaagaaaacctgtacaaatgcatttcgcttgtattcaaagacaaaacctttaccttcaaaggagtccattaggagatcaaaggagttgccccgtgaagggttgcatccaatttttaaaaatgtactggctggtggagagttaatggcattagcattttctgagcgcttgaagactttcagattgcaacaggctttagggccaaagggacagataacagagggagtgaagacttggtcaggcaaaagggttggtgtgcactctattggtgataccacagccattgagttaattggcagagatcgtcctggtctcttatctgagatctcggctgtccttgccagccttcactttaatgtagctgctgctgaagtttggacacataataggcggattgcctgtgtcctttatgtcaatgatgataccgcatgccaggctgtagacgatccaaacagattttctgtcatggaggagcagctcaaaaacatcctacgtgggtgtgaggatgatgagaaagtaggttacaccagtttctccatggggtttacccacattgatcgtcggcttcatcaaatgttgtttgctgatagggactatgagggcagtggactaactgctgacgctgattatcctccttcgttcaaaccaaagatcacagttgagcgttgtgaggaaaagggatattcagtgattagtgtcagttgtaaagatcgtgcaaaactgatgtttgacattgtgtgcacactcacagatatgcagtatgttgttttccacgctgccatctcttcagatggcccctatgcatcacaggagtactatattcgtcacatggatggttgcacccttgataccgaaggagagaaggaaagggtcatcaaatgtcttgaagctgcaattcagagaagagtaagtgag---ctgcattactggggcaacaccccagaggaagactattacaagctccaaggcatcagagcctccacttccttgtacatctctcgaggaggcttgaagctcttcactcgctcatggcttccaccttccactgctcctcctagaggccttatcttcatggtccacggctatggcaacgacatcagttggaccttccaagccaccgcaatctttctcgcccagaatggctttgcctgcttcgctctagacctcgaaggccatggcagatccgacggcctcagggccttcgtccccagcgtcgatctcgccgtccgagactgcctctccttcttcaactccatcaaacaagaccctcagtttctgggtctaccttcgtttctctacggcgagtccatgggcggcgcaatctgcctcctcatccacttcgccgacccagatgggttcaagggtgcgattcttgtcgcacccatgtgtaaaatctccgacaaagtgaaacccagatggccgattcctcagattctcacccaactcgccaggttcttccccactctggcgatcgtgcccactgaggacctcatgtacaagtctgtcaaagtcgaggagaagaaggtcgtggcagacaagaatccgatgaggtacagagggaaaccgagactgggtactgtgacggagctgctgagagtgacccagcatttgagtggaagactg---------------------------------------------------------------------------------------------------------------------------------------------------------------------------------------------------------atggacgagtctccgatctaccgtcttccccaagacacgctccaccagatcttctccaccctcccgctgcgtcagatcatgatctgtcgctccgtctgcaagctcttcaagcaagtcctgagctcaccctgcttcgttgagctcgtctccacccgatcccctctccgcctcctcgctctccgacctccactcacc-accacagcaaccgccacgtttcctctcacccgagcctccaagtcttcgatcccgaccagaatcaatggctcaagttcaacctcgatttccttcccttccggtctccgcacccagtcgcgtcctcgctcgggctcgtttacctctggggtgag---------tcgcccgagacgaacaagtcgttggtggtctgcaaccctttgactaggcagttccgggtcttgccgcaactgggttcggcttggtctcgtcacgggtcggtcctggtcgactcggcgagccgagtcatggtgttgacggaactcgtcgcgctctacttctccggtgcgcacgagtggttcaagttctcttcaaacctgccgtcgaaacccagaagcccaattttggtctccgactcggtttacgctctgtgcgatgtggggtcgccgtggaggagtcaatggaagctcttctcttgcacaatcacgaagctcaagagctcgcagacgtggactcggcttgagaggcacgaatggggagacgtgttcgacatcttgaaacgaccgcgtttggtcaggggaacagggaatcgaatcctgatggtgggtgggttaaagtcttcgttttcgttgaatacgtcgtgttcgacgatattgatactgaggttggatttggatagcttggagtgggacgaggccggtcggatgcccgtcgacatgtttcggtgttttcaggagtcgagcaagttcaaggtttttggtggaggagacagggtttgcttttcggccaagagggtggggaggttggcgttgtgggacccttgttcggataaaggggagtggcggtggatagatggcgtgcctggaaatggtgatggtctctgcaggggattcgttttcgaggccaggctaacggcattgccttagtattccgtatctctacctaaggaattgggaaatggggagagcttaacttttgatgtcttggctgtcttcacccatgtattgcagccatttcctgagaaaattactcaggcagatatccagctcgtagtcttccaggaaagtgcacactatatctctccttatcatgtaaaagtccaatcactcagtgttaagttgcctgatgcaagaattgaatcttatacaagattagaaagtacaaagattcatggttcagagatcaaatatggtccctatgagaatcttcctccctttccatacgctcctattgctgttcattttgagagcaatcaaccctttgctgttgctcaacagttggttcgagagattgagatttcccactggggtaatgttcaggtgactgagcattacaatcttgtacatggaggtgctcaaagcaaaggggaattttccaggcttgattatcaagctagacctcacgtaagaggtgcatctgcctttaggcgtcttgttgcaagattgcctccaagagctcattctgtctattatagggatgagattggtaacatctcaacatctcatttatggggtgattctagaaagaccgaactggaaattgaacctagatatccaatgtttggtggttggagaactgcattcaccattggatatggcttgcctcttcaggacttcttatttaagatggaaggaaagcgcttccttaacatctcttttggttgccctatgactctcattgtgaaggttagggcgaagacgaaggaagtcatcctcggcaacccttcggtgacggtggagaaaggaaagtacagctatgacgtcgaaaccctaatcaacaagctcagtagcctccctcccagaggtagcattgctcggtgcctcgacatcttcaagaacaagctttcattaaacgacttcgccttggttttcaaagagttcgctcaacgcggcgattggcagcgatcgcttaggctcttcaagtatatgcagcgccagatatggtgtaaaccgaacgagcacatatacaccatcatgatcagcttgcttggccgcgaaggcttgctcgacaagtgcgctgaactgttcgacgaaatgccgagccaaggcgtggtgcgtagcgtcttctcctacacagctttgatcaatgcgtatggacgcaacggtcagtatgaaacctcgcttcaacttcttcatagaatgaaaaaagacaaagtttcaccgagtatattaacgtataatactgtgataaatgcttgtgctaggggtggtttggattgggaagggttgctaggattgtttgcagaaatgaggcatgaaggtgtacagcctgatcttgttacttacaatactttgcttagtgcttgtgctaatagaagtttaagtgatgaggcagagatggtgtttaggacgatggttgaggggggaatagttcctgatataactacttatggtaaccttgttgaaacttttgggaaattgggtaggcttgaaaaggtctctgaattgcttaaggagatggagtctggagggaatttgccggatataacctcatataatgtgttactagaggcatacgcacaatctgggtcaattagagaggcagtgggtgtgtttaggcagatgcaagaagcagggtgtttgccgaatgctaccacgtatagcattttgttgaatttgtatggaacacatggaaggtatgatgacgttcgtgagctttttcttgagatgaaagttagcaatgcagaaccagatgcagccacttataatattctcattcaggtgtttggtcaaggagggtactttaaggaagtggtgactttgtttcatgatatggtggaggagaatgtagagccaaatatgggaacttacgaggggttgataattgcttgtgggaaggggggtctccacgaggatgcaaagagcattttacttcacatgaatgagaaaggaatagtgccaagttccaaggcttatacaggactgattgaagcatacgggcaagcttccttatatgaggaagctattgttgccttcaacacaatgaacgaagttggtggcaagccatctgttgaaacttacaattctctgattcatgcatttgcacgaggtggacttttcaaggaatctgaagcaatgctgttgagaatgggcgagtctggtgttgcaaagaatgttgattcattcaatggcatgattgaagcatttaggcaaggaggtcggtttgaagaagctgtaaaggcatatgttgatatgggacagacaagatgtgatcctgatgagcggacccttgaagcagttttaagtgtttattgctttgccggtcttgttggtgagtgtgtggatcatttcaaagagattaaagcttcaggaatattgcctagtatcatgtgctactgcatgatgcttgcagtttatgcaaggagtgacagg-------------------------------------------------------------------------------------------------------------------------------------------------------------------------------------------------------------------------------------------------------------------------------------------------------------------------------------------------------------------------------------------------------------------------------------------------------------------------------------------------------------------------------------------------------------------------------------------------------------------------------------------------------------------------------------------------------------------------------------------------------------------------------------------------caatctgaagttgcacagttaccaggaacaactgaaaaggaaaataaagatagctctcttactgactataccaatggaataatcaatgaaataaggagtttagtgagtgacatttcctctgagaaaagtcagaagacaaaaaccaaagaagctcaagaaagcattcttcaagaaattgaaaagctggctgcagaagcctacagtatctttagaagctccattcctacttttacagaggaggttgtgacagaatctgaggaaccaaaaccaccttccactgccaaaataagctcagggatgggcacagggtttgaaatattatgccaagggtttaactgggaatctcataaatctgggagatggtatatggagctcaaagataaagctgaagaattatcttctcttggtttcactgtggtgtggttgccgccacctacagaatctgtgtcacctgaagggtacatgccaaaagatttgtacaatctaaattccagg---gtagggggaataccaacatgtattgcttcacttaaagcattgactcatctaaacctgtcttacaatcacttgacttacaagctatctcctagacttgtgttttctgagaagcttttcgttttggacttgagtaacaatgatttattaggtcctcttcctagcaagattgcggttacaaccgagaaatccgggcttcttcttcttgacctgtctcacaatcgtttctctggtgaaatcccattgaagattacagaactgaaaagtttgcaggcattgttcctttcacataatcttcttgttggggaaattcctgctaggattggaaatttgacttatctccaagtgattgacctctcacacaacttgttgtcaggttcaattccattgaacattgttggttgttttcagctgcttgcattgataatcaacaacaacaatctttctggtgagattcagccagagcttgatgcactggatagcttgaagatactggacattagcaacaacatgatttctggtgagatccccctaactttggctggctgtaagtccctggagattgtagatttcagctccaacaatctctctggaactttaaatgatgctatcaccaaatggtcaaacctcaggtatctgtctctggctcggaataaatttattggcaatctacccagttggctgttcacatttgaagcaatgcaattgatggatttctcaggcaacaaattttctggtttcataccagatggtaactttaatgttagcatgaattttaacttaggtggcacaggtagagtgctaaaggggccaatttttccaacacaaaatgtggataccaaagtttcaatcgttgtagctggtggtattgagttacgcttcagttacattctatcttcaatggtcggaatcgatctttctgagtccaagcgcggtgtgccactgaaagattatcgcaatattggaattatggctcacatagatgcaggaaaaacaacaactaccgagcgggttctgttctataccggaagaaactataaaataggggaggtacatgagggaacagcaactatggactggatggagcaggaacaagaaagaggcattaccattacttctgcggcaacgactacattttggaacaaacatcggattaacataattgatactcctgggcatgttgacttcacccttgaagtggagcgggctctcagggttttggatggttctatatgcttgtttgatagtgttgctggggtagaacctcaatctgaaacagtgtggaggcaagctgataaatatggggtacccaggatctgctttgtcaataagatggatcgtcttggtgcaaattttttccgaacaagagacatgatagtgacaaatttgggtgcgaaaccgctggtggttcaacttccagttggttcagaagataattttaagggagttgttgacctcgtgaagaagaaagctatagtttggtctggagaagaattgggtgcaaagtttgcatatgaggacattcctgcagatctggagaagctggctgaagaatatagatcacagatgatagaaagcatagttgagttagatgatcaagctatggagagctacctagaaggagttgagcctgatgaagaaaccattaagaaactaattagaaagggaacaatctcaagtagttttgtgcctgtactatgtggctctgccttcaaaaataagggggttcaaccactgcttgatgctgttgtcgattatttaccttccccacttgacttaccaccaatgaaggggactgaccccgagaacccagaagtgattgtagagaggtctgccgatgatgatgaaccatttgctggactagctttcaagatcatgactgatccatttgtgggaaccctttcatttgtgagagtgtacgcagggaagctatcggcaggatcatatgcactgaattcaaacaaaggaaaaaaggagaggattggtagacttttggaaatgcatgctaatagcagagaggacgtcaaggttgctttagctggtgatattgttgcccttgcaggtttgaaagatacaataacaggtgaaacattgtgtgaccctgacaaccctattgtgcttgaacgaatggacttccctgatcccgtgattaaggtggcaattgaacccaagactaaagctgatgttgataagatggccactggtttgattaagctcactcaagaagatccatctttccacttctcacgggatgaagagatcaaccagacagtaattgaaggaatgggagaattgcatcttgaaattattgttgataggctcaagcgggaatttaaggtagaagcaaatgttggagcaccccaagtaaactaccgggaaagcatttccaaggtctctcaagtgaagtatgtacacaagaaacagtctggtggacaaggtcagtttgctgatatcactgtgcggtttgaacccatggaggcaggcagtgggtacgagtttaagagtgaaatcaagggaggtgtcgtgccaaaagaatacattccaggagtgatgaagggattagaggagtgtatgagtaacggtgtacttgcaggctatcctgttgtcgacgtccgtgctgtgctggtagatggttcttaccatgatgtcgactcaagtgttttggcatttcagctggcggccagaggagcttttcgagaaggaacgaggaaagctggcgcaacgatacttgaacctataatgaaagttgaagttgtcacacctgaggaacatctgggagacgtgattggtgatctcaactctaggagaggccaaattaacagcttcggtgataaacctggtggtctcaaggta---------------------------------------------------------------------------------------------------------------------------------------------------------------------ccaaatttctggggataataattcaactccaaatgctaacggtggtgttgatttggattcttatgtatttttgaagagagcccatgagcttaaagaagaagggaataggagatttcagaataaggactatgtgagtgctcttgagcaatatgataatgctcttagggtcaccccaaaaacccaccctgatagggctgtctttcacagcaatagagccgcttgtttgatgcaaatgaagcctatagattatgaaactgtgattactgagtgcactatggcgctccaggtacagccccgctttgtcagggcccttctccggagggctcgggcatttgaggcaatagggaagtatgagatggcattgcaggatgtgcaggtgctattagtggctgaaccaaaccatcatgatgctctggatattgcccagaggctgcggatggcggttggacctcgtcaggaggctcagcaagacctccaaagccgcccttcccctgctgcccttggggcttctgcagttcgcggcgccccaattgctgggttaggaccatgtctacccactcgccctgtacaaaagaaggcaaataccctgcatttggatgccacggttcaatggaggccgttgaagctggtttatgatcatgacataaggctagcccaaatgcctgtgaactgcagttttaaagtgttaagggagattgtcacaaagcgatttccagcatcaaagtccgttttgataaaatacaaggataatgattgtgatctggtgacaataacctctacaagtgaacttaggttggctgagtcttgtgcagatagtcttatttcaaaagagcctgaagtagataaagtagactcgatcgggatgttgagattgcatattgtggaggtgagtcttgagcaagagccgtttatattggaagaagaagaggagaaacccatagagagtgagggcatcaagggggatgaaagtgggtctcattcatcacttggcgagtctttggtggaagttgctgattctgaaattgataagacagataaagaagctccaaaagagaaacctggagcttcagaagatcctgaatgcaaggaattggaaatggatgattggttgtttgagtttgctcagcttttcagaacccatgttggtattgacccagatgctcatattgacttccatgagcttggaatggagctctgttcggaggctcttgaggagacggtgactggtgaagaagctcaatgtctttttgacaaggctgcatcaaagttccaggaggtggctgcattggcttttttcaactggggaaatgttcatatgtgtgcagcaaggaaacggatttccttagatgagtctgctggaaaggagatagtagcagcacagcttcaaacagcatatgactgggttaaggaaaaatattccttggccaaagagaagtatgaggaggcactattgatcaagcctgacttttatgagggtttgctggcactgggacagcaacaatttgaaatggccaaactttattggtcatttgcacttgcgaagaaaatagatctctcaagctgggattctacagagacattgaaactttttgatagtgcggaggagaagatggaagttgcaactgagatgtgggagaaattggaggagcagagagcaaaggaactaaaagatccaaatgccatcaagaaggaagaattgttgaaaagaaggaaaaaacaagcaagcagtaatg--------------------------------------------------------------------------------------------------------------------------------------------aacgtgagtcctcc-------------------------------------------------------------------------------------------------------------agagaaatggaggagctatgcgaggcggcgagaagcggcgacctgaagaaagtgaagagtttattagacgccggagctgacgtgtcctacttcgacggcgaaggcctgactccgctgatgcacgcggccaagaacggccactccgacgtggtgaagtcccttctggaagccggtgccccctggaatgccctctctccttccaacctctccgctggcgatttcgctatggacgctgctcagcaggaggctttcgatttcctccttaatgccgggattcaagctgagttggtactgggtaccattgcgaggaaagaaattaaagttggtgatggtaatggggattacttgaatgataggattagtttcagtgaggataagctgatggactccaacagcaaggcaatcatgatggcatgggagaaaccattgatggaggctcatgccaaagctgtttgttcaggcggtggtcgtatattgaacattggatttggaatgggtctggtggataccgccattcagcaatatgcacccactaagcacaccatagtcgaggctcatccagaggtttataaacgtatgctttctactggttgggctgacaagaataatgtagtgataatatttggccgttggcaagatgttctcccacaacttgaatcttatgatggaattttctttgacacatatggagagtattatgaagacctaagagagtttcatcaacatcttccttcgctgttgaatcctgggggaatgtactcattcttcaatggcctatgtggtggtaatgcatttttccatgttgtttactgtaacttagtttctctggaacttgggaatctaggatactcaacgcagttaattcccttgcctgttaaggattgtttgggggaagaagtctgggaaggtgtgaaacagaaatattggcaactagatacatattacctccctgtctgtcag---------------------------------------------------------------------------------------------------------------------------------ttacagctctcagaaactatggccaaaaggggaatgaacaagacagttagtgatcaggctatacaccttgacctaattgccaaagctcgaggtattccggctgcagaaaattatttcattgatcttcctgaatcttcaaagaaccatctctgttatggtgctctactcaactgttactgcaaggagttgatgactgaagaagctgaagctcttttggaaaagatgaaggaactcaatcttcttttaagctccatgccttataacagcattatgacactttattcaaaaactgggcaatcagaaaagataccagcaataatacaagaaatgaaggccagcaatataatgctggattcttgtacgtacaatgtctggatgcgggctcttgctgctgctaatgatatctctggggttgaaagggttattgatgaaatgaaaagggatggtcgagttaccaaagattggaccacttatagcaacttagcatcaatttacgctgatgctggcttgtttgagaaggcagaaagtgctctcaaggaattg---gagagaaattcctgcagatatctttctgcttaccagttcctaattacattatatggccgaacaggaaacctgcttgaagtttatcgaatatggcgttctttaaggttggcatttcctaaaactgcaaacataagctatctaaatatgattcaggttttggttaacttgaaagatctgccaggtgcagagaaatgtttcagggaatgggaatctcggtgctcaacttctgatattcgggttgctaatgttctcattgcagcttttgctaaagagggtcttctagagaaggctaaggagctcaaggaacgggctcgcagaagaggggccaagcccaatgcaaaaacttgggaaatctttcttgattattatttgaaggatggagaatttggattggcggttgattgtgtagccaatgcaatatctactagaagaggggatggtgggaagtggattccgccaaatgaaattgtcaacacctttatggggcattttgagcaaaagaaagatgtcgatagtgcagaagcttttctggatattttgaaaaaggctgcagataccttagaggttgaggtgcttgaatcattgataagaacttatgctgctgctggaaggacaagcctggtgatgcgacgtaggttgaaaatggagaatgtggaagtgagtgaggccagtaaaaagttgcttgagacaatatgcgtggacatggggttccggcgactgcccctaacctgcttttttttcctatacctcctggtttcttcacagtcgttggaaacccgctctcgccggaaacacaaaatcgacggacctatcaaaaccattgtcgttatagttatggagaaccgctccttcgaccacgttctcggctggctcaaatcaacccgacccgatatcgacggcttgaccgggaaagaatcgaaccggatttcggtcactgaccgcgattcgcgggaagtgttcgtgtccgacgacgccgtgttcgtcgactgggatccgggccactcgtttcaggcgatccggaagcagatattcgggtcgaacaagtccaacgccgacccggctccgatggacgggttcgctcagcaggcggagagtatggagaagggaatgtcgaagaccgtcatgagcgggttcaagccgagtcttttacctatttacaccgagttggcgaacgagttcgccgtgttcgaccggtggttcgcttcggtgcccgcgtcgactcagccgaatcgcttctacgtccactcggcgacctctcacggcgctatgagcaacgttaggaaggacctcatccatggattcccgcagaggaccattttcgactccttggacgaaaacgaccttacctttgggatttattaccagaatatccccgcgaccctgttcttcaagagcttgaggaagctgaagcacctgctcaagttccacagctatgcactgaaattcaagaggcacgcgaggttgggtcggcttcccaactacgtggtcgtcgaacaacgttacttcgacgtgcagctttttccggccaacgacgaccacccgtctcatgacgtggcgcgaggacagaagttcgtgaaggaggtctacgagaccctgagggccagcccgcagtggaatgagatggccgtcttgatcacctatgacgagcacggtgggttttatgaccacgtgcctacgcctgtttccggtgtgccaaaccccgatgggatcattggacccgacccctattacttccggttcgatcggctcggcgttcgggttccgacctttcttatctcgccgtggatcgacaagggt---
>Bathiorhamnus_macrocarpus
```
