## Supplementary material for "Rapid *in*-*situ* diversification rates in Rhamnaceae explain the parallel evolution of high diversity in temperate biomes from global to local scales": DatasetS2 (part 3 of 58)

```
accgaggctccggtgccggaaccctacgaggaccccaatggaatttccataaaaggggtgaaaatttctggtagacccctctacctggatatgcaggccacctcgccggtggaccctagggttttggacgccattcttcctttctacatgttccggtacggaaacccccattcccggactcacctgtacggatgggagtcggaccaggccgtggagacggctcgctcccaggtggcctccctcgtcggcgcgtcgccgaaagagatcatctttacctccggcgccaccgagtccaacaacatctccgtcaagggggtcatgcacttctacagggagaagaagcgacacgttgtcaccactcagaccgagcacaagtgcgttcttgattcctgtcgccatctccagcaggagggtttcgaggtcacctacctccccgtgggatccgatggccttgtagacttagagaagctcaggtccgcgattcgatccgatactgggctggtttcgatcatgactgtgaacaatgagattggtgtgattcaaccaatggaggagattgggaaaatttgcaaagaattcaatgttcctttccacactgatgcagctcaggcattggggaagattcccattgatgtggagaagtggaacgtgagtttgatgtctcttagtgggcataagatttatgggcctaaaggggttggagctttgtatatgagaaggcgtccgaggattcgtgtcgagccgcagatgaatggcggtgggcaggagagggggataaggagtggcactgtgccaacccctctggttgtaggaatgggtgtagcctgtgagcttgccaagaaggaaatggagtacgatgagaagaggattaccgcgttgcaggagcgtttgcttaatgggattaaggccaaactagattttgtagctgtgaatggaagtgtagagaggcggtatgtggggaatttgaatttatcttttgcttatgttgaaggggagagtttgcttatggggttgaaggaagttgcggtttcgagtgggagtgcttgtaccagtgcaagtttggagccctcttatgtgttgagggcattgggtgtggatgaagatatggctcatacttccattaggtttggaattggtaggtttacaacagaggcagagattgatcgtgctgttgagcttactgtacaccaggtggagaagttgagggaaatgagcccgctgtatgaaatggttaaggaagggattgatattaagtcgatagaatgggcacaacactga---------------------------------aaaagggtaccgaagcgattcgtgaaaagccaagtgccagaatcgattctccaagatccagcgctcaacgccgccatagctctcctaccttcaaactacaacttcgaggtccacaagtgcgtgtggcgcgtccgctccacgaaggcctcgcgcgtggccctgcagctgccggagggcctgctcatgtactccctcgtcctctccgacataatctccaccttcggcggcgcgtcccactgcttcgtcctcggtgacgtcacctacggcgcttgctgcgtcgaggacctcgccgcctctgcgctccaagccgacctcctcatccactacggccacagctgcttggtccccgtccacgtcaccaccgtcccatgcctctacgtcttcgtcgacatctccatcgacgtcgaccggttaatccacaccgtcgagctcaacctccgtcgaacgtcgtcctcgccggaaccatccagttcggttccgcgatccgagcggccaaagcggagctcgaaaatcgtgggttcaaggtcctgatcccccaatcgaagccattgtcggctggggaggttctgggttgtacggcacccaaggtgtcggaaatcgtggtggtatttgtagcagacgggcggtttcatctggaggcgttcatgatagcgaatccggggataagagcattccgatacgacccgtacgtggggaagctgttgttggaggaatacgatcacaagggaatgagggagtcgaggaaaagtgcggtctcgaaggccatggaggtcaccaactgggggattatactgggaactttaggaagacaaggaaatcccaagattctggagaggttggagaagaagatgagggaaaagggactgacatacacggtggtgttgatgtcggagattagtccggcgaggattgcattgtttgaggagtcagtggacgcttggattcagattgcttgtcctcggctgtcaatagattggggcgatgcgtttggtaagccgcttctgactccattcgaggccgagattgctctgggaaatatatccggctggtgggagaagagcagagcaattcgggt------------------------------------------------------------------------------------------------------------------------------------------------------------------------------------------------------------------------------------------------------------------------gatagagaatcgcttaggttggttgtggagaagctttgtgaaaacgggtttggtagtcatgcagagaaaatggtgaagaacttggccaatgaatttttcccagatgagtatatctgtgatacgctgattaagggttggtgtgtggatgggaagcttgaggaagcgaagaggttagctggagagatgtataggggaggttttgagattggaacaatggcttataatgcaattctggattgcgtatgcaagctttgtagggaaaaggatccttttcggcttcatttggaggccgagaaggtgttggtggacatggacgttaacggggttccgagaaatgtggaaattttcaatgtgttgattaccaatttgtgtaagatcaggaatactgaggatgcattgaagctgttagacaaaatgggtgaatggggatgttacccaaatgcgaatacttttcttgttttgacaaacagtttgtatcaggcagctagagtaggagagggtgatgaaatgattgataggatgaagtctgctgggtatggagatgctattgataagaaagcttattatgggtttttgaagattttgtgtgggattgagagacttgatcatgctttgagtgtttttgagaagatgaagaaggatggctgtgaacccgggatcaagacttacgatttattgatgaggaagttgtgtgcacataaccgaattgataaagctaatgcccttttcaatgaggctataagaagaggggttgcagtgacaccaaaagaatatccggtggagccaagatatttgaagaagccaaaggcagtgaagaaggaaaagaaacgagagacattgccggagaagaccgcaaggaagaggaggcgcctcaagcaaatccaactgagttttgtaaagaaaccgaagaaaatgttgcgtcga------------------------------------------------------------------------------------------------ctctttgaccaccttggaaaacgtatgcctcatgaagagagattttccattccccgaattccagctgtagttgatctctgcattcaggctggtgttgatatccctgagtttcccacaaaaagaagaaggaaaccaatcattcgcattgggaagagtgaatttgttgatgcagatgaaagtgaactaccagatcctgtccctaaagctcctgagaaaccgctattaactgaaatacctgatttcgaaataataggcccatctaatgaagaagaaacaaccttgcttgcagaggaaacactccgagcatgggaacagatgagaagaggagccaagaagctaatgcagctgtaccatgtgagagtttgtggctattgccctgaggtgcatgtaggtcccagtggacacaaggcgcagaattgtggtgcccataagcaccaacaacggaatgggcagcatggttggcaagcagcagtgcttgatgacttgataccaccaagatatgtgtggcatgttcctgatgttaacggaccaccattgcaacgggagcttaggagcttttatgggcaagccccagccgcaatcgaaatgtgtatgcaggcaggtgctgcagtgcctgatgaatacaaagcaaccatgaggttggatgtggggatcccttccactcttaaggaagctgagatggtggtttga-----------------------------------ca--gccgccaagcacaaccaggcccaccagtcct---cttcctccgcc---------------gacgccgacgcggtcgcgtccatcggcgacgacccactcgccgcctcgagcggccagctcatcgttggcgtcgagagccgctacagggtcgtgtaccgcctcgtcaacagcatctacgtcctcggcatcaccacggccgaccacgacaattccatcaacgtcttcgagtgcatcaacgtcgtcaaccacgctgtcagcgtcatcgtcaccgcctgtcgcggcgtcgacgtgacccccgagaagctgagccgtaaatacgccgagatctatatggcgctggacatagtcctgaggggggttagcaacatccgtcttgccgcaatgctggcttcgctgcacggcgacagcattgccaagatggtgcattccgccattgacactgagaacaagattcgtggggccgacaattggagggccgtggaggggcattccgtcgaacaccaggcgagcattgacgcattctcgaatgtgagattcgaattgccaccggagacggtcgtggcgggggatgaggtcgccgcgagcattgttccggtggtgcagagcgatcagctggatcagaaggtagaggaggaggagagtgaagcggcagagaaagacccatttgctgcgagcgataagattaatcagcccgagtcgcttgttggtgggttcaagaaggacaaggattcggatgtttccaaggctttggcaggtcttgacgtgaccacgttgcctcctgcagaggctacccagtcgacgcacattgccgtggaagggtttgaaggcgaatatggtggaattgagtttgggaatgagcaggcttcacttggtgagacttttgagggatttagtgacgcttggggtggagggttggatccctctgagtttgttggtacgacgaaagttaagaaacaagaaggtctcggtgggcttgagttgctgcagactggagctgaa---------ctgc---tagtggtgcagcaggtagtccacttgataatctggtgaagtctactgaaatgaagggacccgagatgcacatttccgaggagattagcgcggagttcagggaatcgttgcttgctagagtagggttaatgggtgttgtttatttgaaaactttgcctcccaaagcagctggtgataaagaaactgagttttcattccgggttgaaggtactagtgcggtcaagagatttgttatgcaaaattctcgagttagtagtctcggtaatggaatgtttcatgtgaggactgcagcctctgatgaacctttacccgttttgaagtatagtctgctaccaagatcaacaccattgcctttgagggttcg---------------------------------------------------------------------------------------------tcttataaaac----------------------------------------------------------gacagagtggaa--------------------------------------------------------------------ccgaggaaaat---------------------------------------------------------------------------------------------------------------------------------------------------------------------------------------------------------------------------------------------------------------------------------------------------------------------------------------------------------------------------------------------------------------------------------------------------------------------------------------------------------------------------------------------------------------------------------------------------------------------------------------------------------------------------------------------------------------------------------------------------------------------------------------------------------------------------------------------------------------------------------------------------------------------------------------------------------------------------------------------------------------------------------------------------------------------------------------------------------------------------------ccaatcttcttcaacaccgagtctttgaactccatcctctcgcaccacacactaatcgatcatttccaatcctctctcccacttgtctcatccatactttgtaccccaattcgccaaagccatgccgtttcatccacttcctctctgcttctcatgccttcctggtgctcatctccttctttcccttacataggcgtcaaactagtcacctacttccctcaaaactccaccttgaacttaccaggcatccatggcagttacgtgctcttcagctccacaactgggcaaaccttagcttccatggatggaacccagctgaccctttacagaacttcatgtatttccggcttagcatcaagaattctgtccagaaacgacagcaaagtccttgtgatgatcggtgccggcgctttagcacctcatttgatcaaagcccatcttgtagcaagacccagtttgaagaaagtcatcatctggaaccgtacagtggaaaaagctagaaacttggcagagaaattgcaaggaagtttgggttttgatggggttggctttgagagcagtggtggtttggatgaagcaattgagatgggagatatagtgagctgcgccacgaattcggaggtggctctggtgaagggagagaagctcaaggcagggacacatttggacttggtgggttcgttcaagcattcaatgaaggagtgtgatgatgaagcaatcaggagaggcagagtgttcgttgacaatgaggctgcgttggtggaggccggagagttggtgggtgcctttgagagaagggtcattgataagggagatattgcaggaaatttggtggaattgttgagtggagagagggatgggagaagaaattccgaggaggtcactgtg-----------------------------------------------------------------------tcgcagcttgcctcacaaatatgcaaccacatagcctccatcttctccaaaccaacccacccacacccaccagtcctagacgtcttagtcaccgagctatcttccacggcggcgcggaacggccgggtcttcctctacggagtgggccgggaaggccttatgatgaaggccctctgtatgcgcctcttccacctgggcctctcggcccacttcgtcttcgacatgaccacgcctccaatcaccagcaacgacctcctcattgcctccgcgggcccaggcggattctccaccgtcgatgcgttgtgctcggttgcaagatcctacggcggtagagtgttgttactgacggcccagccggagacaggttcgtgtgggaagcatgccagtgtagtagggtacgtgccggcccagacgatggcgatgattcggatgatggtagggcgaaatcccgaccgttgcttccgatggggagtgtgtacgaaggggctctgttcgtgttgtttgagatggtggtgtacaatttgggtgaagcattgggtcaaagccccgaagctgtacgagctcgccacaccaatctcgaatgaaggttactggggaaagtggcattggtcacaggtggagccactggtattggagagagcatcgttcgcctattgcaccaacatggtgcaaaagtttgtttagttgacgtgcaggacaaccttggccagcatgtctgtgaatcccttggcaatgacctgaacacttgttatttccattgcgatgtcacaaaagaggacgatatccgtcgtgcaattgatttcacagtcaataaatatggcaccctcgatatcatggtcaacaatgccggggcttcagggtcgccctgtaacgacatacgcaatgcagatatgtcagagtttgagaagttatttgatctaaatgtgaagggagtctttcttggaatgaagcatgcagctcgtataatgatccctctaaagaaaggaacaatcatttctctttgcagtgttgcaagtgtcattggaggcctcggtccacatccttacacagcttccaagcatgctgtactggggctcaccaagaatgttgcagcagagctaggacttcatgggatccgtgtaaattgtgtctctccatatgcagtagcaacaggcttgtctttggctcatttgcctgaagatgagagaactgaggatgccatggcaggttttcgtgcatttgttgggaaaaatgccaacttgcagggagtggaattgacagttgatgatgtagctaatgttgtactcttcttagcaagtgatgaatcaaggtatataagtggggaaaatatcatggttgatgggggctttacttgtgcgaatcactctctgcgagtctttagaaaaaacccatctttgtctgaccagctcaggcccttaaccaaaaccactctctccaacactcccaaagaccaagctaacctcttgtccaagccaaagtccatttgggttaaccccactaagcccaagcgtacggtgatttcacttgagaggcacaagcgctcttcttactcttacaatcctcaggtgagagacctcaggcgctttgcccagaagctcagtagtagttatatctctgaaactggtttcttggctgctcttgaggaaatcccacacccacccactagagataatgcgcttctgatactcaatagcttgaagccatggcagaaaagtcacatgttcttcaattggataaagacccagaatttgtttcctatggaaaccatattctataatgtggcaatgaagtctttgaggtttggaaggcagtttcagctcattgaagaccttgccaatgagatgataagcaatgagattgagcttgataatattacctactcaactattatcacttgtgccaaaaggtgcaaactttttgacaaggctgtggagtggtttgagagaatgtataagactggtatgatgcctgatgaggtgacttactctgctgttctagatgtgtatgccaatttggggaaggttgaggaagttcttgctttgtatgaaagaggcagagctagtggatggaaaccagacccaataacattctctgttttggcaaagatgtttggtgaaactggggattttgatggtattaggtatgtcttgcaagagatgaagtctcttgaggtacagcctaatttggttgtgtacaatacattgttggaagcaatgggtaaggctggaaagcctggtttagccaggagcctgtttgaggaaatgcttgaatcaggtctaaacccgaatgagaaaacgttaacagcgcttgtcaaaatctatggcaaagccagatgggctcgagatgctctggaattatgggaacgaatgaggacaaactcttggcctatggattttattttgtataacacgttgttgaacatgtgtgcggatctcggattggagggagaagctgagaggctcttcgaggacatgaagcaatcgaagcattctaggccggatagctggagctacacagctatgctcaacatatatgggagtggagggaatgttgacagggcaatggaattgtttgaagaaatgcctgaggtgggtgttgagctcaatgtcatgggctgcacttgtttgattcagtgcttgggaaaggctaggaggatcagtgacatggttcgagtttttagggtttcgatcaaacgaggggttaagccagatgacaggctctgcggctgcttactctccgttgtgtcactgtgtgagaatgaagatgatgaggacaaggtggtagcttgtttagagcaggttaatccaactttggttgctcttgtcaaattaaactacatgggttatatcctggtttacacaacaagactgcagatgaatggtgtctggatgttcgatcactatccgttggtgcagctcacactgcgctagaagagtggatgggtaccctttggaagattgttcagcgtagagaggcattgccagagttgttttcagctcaaactgggactggaactcataaattctcacaaggattgggcagttcctttgctgatcatgtgagaaaaattgctggggccagcagccttgctcctgatctacaagctcaaattgatgagacactggaggagattactcctcgttgcgtattggaactcttatctttaccccttggtgatgagtatcgatcgaaaagggaagagggcctccatggtgtccgcaacattttgtgggctgttggaggagggggagcagctgcaattgctggaggattcacccgtgaagatttcatgaatgaggccttcctgggaatgacagcggctgagcaggtcgatctatttgcagccactccaagtaatatcccagctgaaagttttgaagtttatggagtggcacttgcacttgtggcccaagctttttttagtaaaaaacctcatctcatacaagattctgataaccttttcgaacaactacagcagagtaaggtaacagctctaggaaacactgattatacatccaacaaaaaccgtgagatagactttgctttagagagagggctctgttctctgcttgtaggagagcttgatgagtgtcgctcatggttgggattagacaatgataattcaccatacagaaatccatctgttgtagactttgttttggagaactcaaaggatgatgatgacaatgacctccctggtctttgtaaattgttggagacatggttgagtgaggtggtatttcccagattcagagataccagagttatacagttcaagcttggagattattatgatgatcctactgtcctcagatatttagaaaggctggagggtgctaatggttcacccttagctgctgcagcagccatagttaggattgggactgagtccgagttctccgacagctctcgacccggaggagttccagctagccgagtcgtatcgggccgttccggccccactttggcactcccttctcaagtctctgtgctcctcttcctcctctatcggtctagcctacgccgtcgtttcgtggctccagaaacacaacctctgtttctcctacgaattgctctactcgattctcatccacgctctcggccgctccgagaagctctacgaggccttcttgctctctcagagccagtccctgaccgcattgacatacaacgctttaatcggtgcttgtgctcgcaacaacgacttcgaaaaggcgctcaatttgatgtccaggatgcgccaagatggtttccaatcggatttcgtcaactacagcttaataattcagtccttgacgcgcgcaaacaagattgattccccacttctgcaaaaacttcatagggaggctgagtgcgataagattgagcttgatgggcagctcctgaatgatataatcgtgggttttgcaaaagccggcgatccaaaccgcgctatgcattttctagcggccgctcaggcaactgggttgagccccaagaacgccactttggttgctgttatatcggccttgggaaattcaggtcggactgtggaagccgaagccttatttgaggagatcaaagaagccgggttgcaaccgaggactcgggcgtataatgcacttcttaaagggtatgtgaaagcgggttctttgaaagacgccgaatcgatagtctcggagatggagaaaaatgggctctcaccggacgaacacacttacagccttctcatcgatgcttacgcgaacgcgggtagatgggaaagtgcgcgaattgtgttgaaagagatggaggctagcaatgtgcagcctaattcctatgtgttcagtaggatcttagcgagttaccgcgatagaggggagtggcaaaaaacgtttcaagttttgagggagatgaagaacagtggtgtacgacccgacaggcatttttacaatgtgatgattgatacatttggcaagtataattgtcttgatcatgctacggcgacgtttgaacggatgctatctgaggggattgagcccgacacagttacttggaacacgcttatagactgtcactgcaagtcgggacgccatgccagagcagaggagttgttcgaggaaatgcaggagagtggttgctcaccttgtgccacgacgtacaacattttgattaattcttttggggagcaggagagatgggatgatgtgaaaagcttgttagggaagatgcagagtcatggtttactgccaaatgttgttacgtacactacgctggttgatatatatggacagtctgggatgtttaatgacgccatggaatgcttacaagtcatgaagtctgctggcttggaaccatcatcgactatgtataatgccttaatcaatgcctatgcacaaagacccaaatcctcaaattggctccgacccacctcgcgaaacagccccaaagtccaatccctcatgcagaacctcaccgttctcgaacgggccgtcatcggcgccgccggcggaggcatcgccggagctttcacgtacgtgtgtctgcacccactcgacaccatcaagaccaaaatgcaaactaaaggtgcgtctgagatctacaaaaacgcgttcgacgccgtcgtcaaaaccttccagagcaaagggattctgggtttttacagcggcgtttcggctgtgatcgttgggtccaccgcatcttccgccgtgtatttcgggacctgcgagtttgggaaatcgattttgtccaagtttgacaaatacccatctgtgcttatacctccaactgctggtgcaatgggcaatattgtgtcctcggcgataatggtgccaaaggaattgattactcagagaatgcaagctggtgcgaaaggaaggtcttgggaggtgctgctgaggattttggagaaagatggagtgttgggtttgtatgctggttactctgctacattgctgaggaatttgcctgctggggtcttgagctactcttcgtttgagtacctgaaagctgctgttttgagcaggaccaagaagaaacatttggacccaattcagagtgtgttttgcggggcattggcgggtgcaatatcggcgtccattacgacgccgcttgatgtggttaagacgagattgatgactcagattcaggggcaggccatgaacaaggtctctgctgcaatgtatactggtgtttcatcgactgtgaagcagattttgatggaagaagggtgggttgggctgactcgtggaatgggtcctcgagttcttcacagtgcttgtttttctgcaattggctactttgcatttgagacagccaggcttgctgtattgaatcagtatattaagaaaaaggaattgcaagaactctgtgtcttttcaattcttctttcccttctcagaaccggtaatcttccgtccaaggccaaagctctcgatattcaagatttgatttttgaatcccagtactatggaatcgaatcccttttggtcaattcgctgtcgaatccatctcagttcgaagcctttaacctcgaaaaatcgttgattttgcccttgaacggccgagattcgccgtcggcgatctccacgacgccgtttgggtccgtccacgtcgcacacggcagcaaaatcacgtccttcgattggtccctgaggaagaaatcgacgattctgactcggtttacggccgtcgattcgatgctggcgatttcgccgtcggtggccgccgccggagccacggacttctcggggctgcagattctcgatctcgaaaatgggttcgtcaaggagactctgaat---------------------------------------------------------------------------------------------------------------gtccaagaagctctcaaattcctcaacaccctcttcgcctctcaaatcccttgccttggctggtcgaaacccaaccaaactgagacagaccctgaaatgggcaacccacccacaagccccaccttcgattcctatcctctccgccgaaattaccgacccaccatccctccaccgcctctgcaaccaaaccaagctcattctcaactgtgtcggtccttttcgcctctacggcgagcctgtggttgctgcttgtgcggaaactggctgtgattatttggatatttgtggggagcccgagttcatggagagaatggaggctaagtaccatgaaaaggcggtggagacgggttctttggtggtttcggcttgtgggttcgactcggttccggccgaattgggcttgatgttcaattccaggcaatgggtcgctcctgccaatcgggtcgaagcctacctgagcttggagtctgacaagagacttgttggaaatatcgggacgtatgagtcggctgtcttgggtgttgctaatgctaacaagttgcaggagctaaggaggtctcgacccaaaagagctaggccagcgattcctgggccttctcctcccaaagggtcaactatagaacacctgaagaatattggtctttgggctgtaaggctaccttcagcagatagtattgttgttcgaagaacactggcaactctgactgaaaacccccatggtcttcccgggtcgaatgagagtgctgaacaaattgaaaagaggaaggccttctggtcgacagtgaaacctgctcattttggggtgaaaataggctctaaatctctgttgggcatctttggtatcatgatagttggattattcattggcctcttgggtagagttgcttttggcaggtggcttctcttaaagtttccctcattttttagccttggaatgttcaagaagaaaggtccttcagaggatgaagtgagaagtgcttcgttcaagatgtggtttgttggacaaggtttcagcgacatcagtcttgtttcacaaggaaaatcaaaacctgatatggaaataataacaagagtgatggggcctgagattggctatttgaccacgccaataattcttcttcagtgtgctctcattgttttgaaccaacgtgataacttaccaaaaggaggagtttaccctcctgggatagtatttggtccaactgatctgcaagaaagactccaacagaatggaatatcgtttgatttcatctcaaagcagtttaccaagctgaaagacggacttgcaattggctgcgcgttcaaccacgcgatcctagatggaacttccacgtggcacttcatgagctcttgggcccagatctgcagtgggtcttccaccgtttcggtcccacctttcctcgaacgcaccaaagcccggaacacgcgcgtcaaactcgacatcccagccggagccgcaacttcgagagaaagtcttcaagttctccgagtcctccatcgacaagatcaagtcaaaactcaacgaatcggacggcgcaaagccattctccacgttccagtccctctccgtccacatctggcgccacgtcaccgtggctcgcaacctgaagccggaagacatcacggtcgtcgccatcttcaccgattgccggaagcgagtagaccctccgatgccggagagctacttcgggaacctaatccaggcgatcttcaccggaaccgccgccggactgctcctggcgaacccgccggagttcggggcgacgatgatccagaaggcgatcgaagcgcacaacgcgaaagccataaacgatcggaacagcgagtgggagagtgctccgaagatactccagtacaaggacgccggaccgaactgcgtcgccgtgggaagctcgccgaggttcaaggtctacgaggtggatttcgggtgggggaagccggagggcgtgaggagcgggtccaataacaggttcgacggcatggtttatctgtaccagggaaagtccggtggccggagcatcgacgtcgagatcagcttggaagccggagccatggagaggctggagaaggacaaggagtttctgttggtttgcaatgtttccaaggcttgttcatcttctttgaagacacttaagttgttggattgttacaaaattggggatgtgtcgatatcaaccttggccacattctgcaaaaatattgaaactctaatcgttggtggctgccgggatatctctgatgattcaataaaattgctggctattacttgtaaggatagtctgaagaacttgcgcatggattggtgtttaaacatttcagattcttcattaagctgcatcttcactgaatgtgtaaacctggaagctcttgacattggatgctgcgaggaggtcacagatgttgcctttgagggtttaataagtagagaaactgagttaactttgaagattttgaaggttagtaactgccctaagatcacagtgactggcatacgcgtgcttttggacaaatgtgacactctagaatacttggatgtaaggtcatgtgcacaaatt---------------------------------------------------------------------------------------------------------------------------------------------------------------------------------------------------------------------------------------------------------------------------------------------------------------------------------------------------------------------------------------------------------------------------------------------------------------------------------------------------------------------------------------------------------------------------------------------------------------------------------------------------------------------------------------aagacagggacactgaccgaaggaaagcctgctgtttctgctgtgacttcttttgtttatgaagaatcggaagttcttcaaattgctgcagctgtggagcaaacggcttcacatccgatcgctaaggctatcataaataaagcagaatcgttgaatttgagtatcccagtcacaagagggcaattggcagaaccaggttttggaaccttagctgaagtagatgggcgtttggttgcagttggtgccttagattgggttcatgaacgatttgagaccaaaatgaatctctctgaccttctgaatctgaaacattccattcaacaatcatctgaagggacatataccgattactcaaaaacaatagtttacgttggacgtgaaggtgaaggcatcattggtgccattgcactatctgatagtttgcgccaggatgctaaatttactattactaggtcaatcggtgaccttcctctggcattggtatcagaaattatgaattgcctaggtccaaaagagcttggtatcatttcatgtgtatcaacaaatctgtgtagggttgcagctgagcaccatgtttggaaggaattctattgtgaaaggtggggccttccatcaatgccagcacctttggatacagaatcccctgagaagtcatggaaggatctatttgtggaaagggagtttaggagtaagacttttaggggacgttatagcatagatgttctctatggtcacactgaagctgttcgcaccgttttccttttgtcttctgcaaagctcttatttacttcaggttatgactctgttgttcgaatgtgggacatggaagaaggtttggccattgcatcatcacgtccccttggttgcactatccgtgcagttgcagcagatacaaaactgttggttgctggtggtactgatggttttattaactgttggagagcagtggaggggcttcctcacttgtttgaaattaggggtcctcagaaccaaaatgttgagttccgtctgtgggagcatgagggtcccataacttctcttgctttggatctcaccaagatttatagcggatcgtgggacatgactgttcgattatgggatcgctcttcgctgatgtgcttaaatgtgttgaggcatagtgactgggtctggggcctagtccctcgtgatacaacagttgcttgcacatccggttcagatgtatttgtgtgggataacattagtggggctctaatgaccgttattcgtaatgctcatgtgggtaacacttactctattgctcgaagccactcaggggatttcctttttactggaggggaggatggtgcaatacacatgtttgaaatctcaaacacttgcctcgggacaaacgttttgcaagtggcaacatggattcctcactcaggtcctgtccattctctggcatttgagtttccttggcttgtttcggcttccagtgatgggaagctgtcactaattgatgtgagaaagctgcttaggactagcaagcatgctgttgggaagaacaagtggaccggagtaacgtggagccaccacaaaggatgttacatggatttgagaacaatctcttttcggtggacattggtgctgatcgtattgtgtgtggaggtgaggagggtgtggttaggatctggaatttttcacaagctctggaaattgagcggagggtccatgctctaagaggaatgcgattagaaaacaggatgaggagacgcaagctccagttagagtttagtagcaaaggtggccgcaatgatcaatgttcagttgtagccaagaagaattcaattaacggcgataggagtggtgtttggtataacaaacgaggagtgagtggcaagctgaaggcataagtactcaatgaaggtgttggggctgattatgtgcaaaaagagaaggttgttccgcttggctttggttcacaggacgttgggataaggtgtgctagtttggatggagatgctgatcggcttgtatattttactgtgttatcagaaagtggtaacaagattgaacttgttgatggggacaagatattatctctgtttgctgtattcatcaaggagcaactaagcattctcaagaagggggataagaaactgagagatgattatccatgtcgtattggtgttgtacaaactgcttatgcaaatggagcatccacagattttctgaaacaacttggccttgaaattgtttttactccgacgggggtgaaatacctgcatgagaaagctgctcagtacgatattggtatctattttgaagcaaatggccacggcaccatcttgttctcagagcgtttcttatcgtggttggaggccacgaataatgagctttcatctattgccacagaggttcagaacaagagaaggcttcttggagactattagcagtaagtaagttgatcaaccaagctgttggagatgctttgagtgggttgctcttggtggaggccattttgcgacacatgggatggtcaatacacagatggaatcagctttaccatgatctacccagttgccaacttaaggtgaa--------------------------------gcggaaactgaggttgtcctgctggcattcaagaagccattaatgctgaa----------------------------------------------------------------------------------------------------------------------------------------------------------------------------------------------------------------------------------------------------------------------------------------------------------------------------------------------------------------------------------------------------------------------------------------------------------------------------------aatttgcagaatttcttgaaaatgatatctgggtcttatgttccagctctgaaagggactaagattgagtattatgacccagttttgtacctggacagtggaatttggcaccctttggctccttgtatgtatgatgatgtgaaggagtatttgaattggtatgatactaggagggacactgatgagaagcttaagagttcgagtgcaccgatagtcgggctggtattgcagagaagtcacattgttactggagatgatagtcactacgtggcagtgattatggagttggaggcaaggggggctaaagtggtacccatttttgctggtggacttgacttttcagggccgattgagaggttttttattgatccgattactaagaaaccttttataaattcggcagtatcactcactggttttgctctcgttggaggaccggcaaggcaggatcatccgcgggctattgaggctcttaggaagcttgatgttccttacattgttgcattgcctctggtgtttcagacaactgaggagtggctaaacagtactttggggctgcacccaattcaggtagcattgcaagtggctcttccagagctcgacggaggcatggagcccattgtttttgctggtcgggatcctagaactggaaaatcacatgctcttcacaagagggtggaacaactgtgcaccagggcaatcaggtgggctgaactgaaaaggaagtcaaagacagagaagaagctagcaatcactgtgttcagttttcctccagacaaaggaaatgttggaacagctgcctatcttaatgtattttcctccatcttctcagttctaaaagaactcaaaagagatggttacaatgttgagggccttccagagacttcagaagcattaattgaagaggtaattcatgacaaagaagcccaattcagcagcccaaacctgaatgttgcttacaaaatgggggtccgtgaatatcaaagcctaactccttatgccactgcattggaggaaagctggggaaaacctcctgggaatctgaactccgacggagagaatctattagtatatgggaaacagtatggtaatgtcttcattggggttcagcccacatttggctatgagggtgatcctatgaggctattgttctcaaaatcagctagtcctcatcatggctttgctgcatattactcatttgttgaaaagattttcaaagctgatgctgttcttcattttggtactcatggctcacttgaattcatgcccggaaaacaggtgggaatgagtgatgtctgttaccctgatagcctgattgggaacattcccaatgtttattactacgctgccaataacccatctgaagctaccatagccaaacgccgcagctatgctaataccatcagctacctgacccctccagcagaaaatgcagggctttacaaggggcttaagcagttgagtgaactcatctcttcttaccaatctcttaaagacacaggccgtggtccacagattgtaagctcaatcatcagcacggctaaacaatgtaatcttgacaaggatgtggaactgcctgatgagggggaggaaattacagcaaaagaacgagatcttgtggttgggaaagtttactccaaaatcatggagattgagtcccgtcttttgccttgtggacttcatgtcattggtgagcctccgtcagctattgaagcgatagcaactcttgtcaatattgctgcgctggaccgccctgaagacgagatattttcgctcccatctatattagctgagacagtgggaagagacatggaggatgtttatagagggagtgacaaaggaatcctgaaggatgttgagcttctgaggcaaataactgaggcgtcacgtggagcaatttcagcttttgtggagcgtactacaaataagaagggtcaagttgttgatgtagctgataaactcagctcgatccttggattcggtattaatgaaccttgggttcagtgcttagcaaacactaaattttatcgtgcagatagggacaagcttagaaaattgttcgtgttcttaggagaatgtttgaagctaattgtggctgacaatgagttggggagtttgaagcaagcactggagggtaagtatgtggaaccagggcctggtggtgacccaatcagaaacccaaaagtgttgccaactggaaagaatattcatgcacttgatccgcaagctatacctacaacggcagcaatgcaaagtgccaaggttgtagttgacaggttaattgagaggcagaaggttgacaatgggggaaactatcctgagacagttgcacttgttttgtggggcacggacaacataaagacttatggtgagtccttggctcaagttttgtggatgattggtgttaggccagttgctgatacttttggtcgagtcaaccgagtggaaccagttagcctggaagagcttggaaggcctaggattgatgttgttgttaattgttcgggagtgttcagagacctctttattaatcagatgaatcttcttgaccgggcagtaaagatggttgctgaactagatgagccagcagaaatgaactttgtcaggaagcatgcactggaacaagcagaagcccttggaattggagtccgagaagctgcaacacgggtcttctcaaatgcctcaggatcctactcttctaacataaaccttgctgttgaaaattcttcatggaacgatgagaaacaacttcaagacatgtatttgagcaggaaatcgtttgcttttgattgtgatgcccctggcgcaggcatgactgagaaaagaaaagtttttgagatggctttgagcacagctgatgcaacattccaaaatcttgactcctcagaaatctcgctcactgatgtgagtcactactttgattcagacccaaccaatttggtacagaacctaaggaaggatgggaagaaaccaagtgcatacatcgctgacaccaccacagctaatgcacaggttcgcacactttctgagactgtgcggcttgatgcacgaaccaagttgttgaatccaaagtggtatgaaggaatgatgtcaagtggatatgagggtgttcgtgaaatagagaaaaggcttacaaacacagttggatggagtgcaacttctggtcaagttgataactgggtttatgaagaggccaacacaacttttgttcaagatgaggagatgttgaacaggctcatgaacaccaacccaaattccttccggaaaatggtgcagacattcttggaggccaatggacgtggctattgggagacttcagagcaaaatattgaaaagttgaggcagttgtactcggaagttgaagacaaaattgaaggaattgaccggtaa--------------------------------------------------------------------------------------------------------------------------------------------------------------------------------------------------------------------------------------------------------------------------------------------------------------------------------------------------------------------------------------------------------------------------------------------------------------------------------------------------------------------------------------------------------------------------------------------------------------------------------------------------------------------------------------------------------------------------------------------------------------------------------------------------------------------------------------------------------------------------------------------------------------------------------------------------------------------------------------------------------------------------------------------------------------------------------------------------------------------------------------------------------------------------------------------------------------------------------------------------------------------------------------------------------------------------------------------------------------------------------------------------------------------------------------------------------------------------------------------------------------------------------------------------------------------------------------------------------------------------------------------------------------------------------------------------------------------------------------------------------------------------------------------------------ttggacaaagcagcgttgcagctgaaggaagatggtgctgacccaagtccttggaaactttgcactgtaacacaagtagaggaagtgaagatcctcctgaaacttattccaatagcagcttgtacaataatgctcagtatgatcttaacagagtttctgactctctcagtgcagcaggcatatacaatgaatacccatatgggtcatctgaaacttcctgtaacatgcatgccagtgtttcctggcctcagcatatttctcgtactgtctatctattactcagcatttgttccactgtcccgacgcatcactggtcatcctcatggtgcttctcagcttcagagggtaggaataggtctggcaatgtcaattctatcggtggcatgggctggcgtttttgaaaggtaccggagaaattatgcgataaagcatggttacgagttcatgtttttaactccaatgcccaaccttagtgcatactggttgctgatccaatattgcttgataggcattgccgaagttttttgcatagtaggactgttagaattcttgtacgaggaagctccagatgccatgaaaagtataggatcagcctacgctgctctagccggtggtttgggctgctttggagccaccatacttaacagcattgtcaaatctgtcacagggaacccacagagaggccagccctcatggctgtcccagaatattaacagtggtagatttgactatttttactggctgcttacggtcgccagtctaatcaatttctgcatttttcta------------agatccggtgagaccgccactgccgtcgattggatgtccgagtccatcaacggtggatctctccgccacgtcgacctccacaccggcaccaacggttgggcttcaccgcctggtgaccttttccatctccgagccgagaacttcttcacaaagcgtacaaagtctccctccggcgagtacatactcgcacccgcaggcatggactggctcaaatcgagtactaaactcgacaacgtactcgcttgccccgataaccgggtagctgcttcgcttcgaaaagcacaatctcagggaaagtccctcaagagcttcattttcgctgtgaatcttcaagtccccggtaaggagcatcacagtgccgttttctactttgccacggacgacgccgttcagtctggttcgctgctgtaccggttcatcaacggcgacgacgcctttagaaatcagcggtttaaaatcgttaaccggattgtgaatggtccgtggatcgtgaagaagaccgttggaagttacagtgcgtgtttattagggaaggccctgacgtgtacctaccacaggggacaaaactacttggagatagatgtggatatcggaagctcggcgatcgccagtgccattttgcaccttgcattgggatacgtgacaagcgtgacgatagacatggggtttgtggttgaggcgcaggcagaggatgagttgccggagaaattggtcggcgcggttagggtttgccagatggagatgtcgtcggcgactgtggtggcacccattaggggcattctttctctgaaaagggctggattggctcgaaatcatggtgaaaagtggggcattggcttcagatcattcggtacccagggtacaacatctgctagtactccacaacccccgcctcctcctccccctcctgagaaaacccattttggtggcttgaaagatgaagatcgaatttttaccaacttatatgggttgcatgatccttttcttaaaggagccatgaagcgaggtgattggcacagaaccaaagatttggtactcaaaggtgctgattggattgttaatgaaatgaagaagtctggcctccgcggacgtggtggtgctggttttccatccggcctcaagtggtcttttatgccaaaagtatcagatggccgtccttcctatctggttgtcaatgctgatgaaagtgaacctggtacttgtaaggacagggaaattatgcggcatgatccacacaaactattggagggttgtctgattgctggtgtgggaatgagagctactgctgcttatatctatataaggggtgaatatgtgaatgagcggataaaccttgaaaaggccagaaaagaagcttatgcagctggatttttgggcaagaatgcatgcggatctggttatgattttgatgttcacatccattatggagctggtgcttatatctgtggtgaagaaactgcacttttggagagccttgaagggaagcaagggaagccaagattgaaacctccattcccagctaatgcaggtttatatggctgccccagcactgttacaaatgtagaaacagttgctgtttctcctactattttaaggcgtgggccagagtggtttgcaagctttgggaggaagaacaattcagggacaaaattgttttgtgtgtccgggcatgtgaacaagccttgtacccttgaagaggaaatgagtataccattgaaagagttgttagagaggcactgtgggggtgttagaggtggatgggataacttacttgcagtaattcctggtggttcttctgttcctttgcttccaaaacacatatgtgatgatgtgctgatggattatgatgcactcaaggctgtccagtctggattagggactgcagctgtaatcgtaatggataaatcaactgatgttgtggatgcgattgccagactctcttacttctacaagcatgagagctgtggccagtgcacgccatgcagggaggggacaggatggctctggacgatcatggagaggttgaaagttgggaatgcaaagttggaagaaattgacatgcttcaggagttgaccaagcagattgaagggcacacaatctgtgcattgggtgatgctgctgcctggcccgtgcagggtcttataaggcactttaggccagagcttgaaagaaggatcagggagcgagcagagagggaattgctggaggctgctgcttaagactcttcttcttcttcgtccaaagccctaaccctagacgacctttctctctcctccacctgccgcgaggtcagtgatcgcactctctcctcagtccagtcaaccatcgagtcggtcatcctcaagctcgtccgctctatactctccggcaatggcttcgccttcgacgtgccctcgcgttccgccgccaaccagctctacgtccccgagctcgaccgcatcgtcctcaaggacaagtcttcgctccgaccctacgccaacatctccaccgtccgtaaatccaccatcaccacccgcatcctccagctcatccaccagctctgcatcaagaacatccacgtcaccaagcgagacctcttctacaccgacgtcaagctgttccaagaccagacgcagtccgattcggtcctcgacgacgtgtcttgtatgctcggctgcactcgttccagtctcaatgtcattgccgccgagaaaggtgtggtcgtgggtcgtcttatttttagtgacaacggtgatatgattgactgcactaaaatgggtatgggcgggaaagccattccgccgaatattgatagggttggggatatgcagagtgatgcattgtttatactgttggtagagaaagatgctgcttacattagattggcagaggacaggttttacaatcggtttccgtgtattatagtgacggcgaaagggcagccggatgtggcaacgaggttgttcttgaggaagatgaagatagagttgaagcttcctgtactcgcacttgtggatagtgatccgtatgggttgaagatattgtcagtttatggatgtgggtcgaaaaacatgtcttatgacagtgcaaatttgaccacccctgatattaagtggttggggattaggccgagtgatttggacaagtataagataccggagcaatgtcggttgcctatgacagagcaggatattaagacagggaaggatttgttggaagaggattttgtgaagaagaatccgggttgggttgaggagctcactttgatggtgaagaccaagcagaaggcagaaattcaggctttaagtacttttgggtttcagtacttgtctgaggtttatttgccattgaagctgcaacagagagattggttgtgaatgccggtgttcaaaaccccattcaacggctattccgtcaagttcagtcccttctacgagaaccgcgtggccgtcgcaaccgcccagaacttcggcatcctcggcaacggccgcctccacgtactcgacctcactcccgccggcgccggctcgcccatctcggagatcgccgctttcgacacggccgacggcgtctacgacgtggcctggtcggagtcccacgactccctcctcgtcgctgccatcgccgacggctccgtgaagctctacgacctcgccctcccgccaacctccaacccaatccgatccctccacgagcacacccgcgaggcccagtccgccgactataaccccgtccggcgcgactccttcctgacctcctcttgggacgacaccgtcaagctctggaccctggaccggcccaccagcgtccggaccttcaaggagcacgcctactgcgtctactcggccgtctggaacccccgccacgccgacgtcttcgcctccgcctccggtgactgcaccgtccgcatctgggacgtccgcgagccgacctccaccatgatcatcccagcccacgagctcgaaatcttgacgtgcgattggaacaagtacgacgactgcctcattgccacggggtccgtggacaagtcgatcaaggtgtgggacgtgaggaactaccgcgtgccgatcacggtgctcaacgggcacggctacgcggtgaggaagctcaagttctcgccgcacaggcggagcttgatggtgtcttgctcgtacgacatgacggtgtgcttgtgggatttcatggtggaggatgcgctcgtgggtcgctacgaccaccactcggagttcgctgttggggtggatatgagcgtccttgttgagggtcttcttgccagcactgggtgggacgagctcgtttatgtttggcagcacgggactgaccccagagcc-----------------------------------------------------------------------------------------------------------------------------------------------------------------------------------------------------------------------------------------------------------------------------------------------------------------------gagatccagtttaagaaccttgtgaataggaacaaggcattggtgtacatggtgggcaaagactatgtctcggctgtgagggagtacgaagagtgcattgagagagatcatagtgacgttgtggcgctgaataacaaagctctttgcttgatgtacttgcgggatttgtcggattcgatcaaagttttggaaaatgctctggaaatggtacctacggttgctttggatgagactattgtagtgaatttgtgtagtatgtatgagttagcttatgttaatcactcggatattaagaggacgctaagtaactggattgctcgtgttgctcctgatgattttgattcatcttgtactcgaacatgaaccgctcaaaatggtattttgtggtttttcaaggataaaggttttgatgataagagtatccgtgaaatgttcagaaagtgtaagcgtcttgagggctatgaaagggaaagggcctctgaaaactgggcttacttgaaaagcattggcattcaggagagaaaactaccttcagttgtttcaaagtgtcccaaaattcttactttaggcctacatgagaagcttgtctccactgttgaatgccttaccacccttggtacaaaacctcgtgaggttgcttccgctattactaaattccctcacatactgtcccatagcgtcgaagagaagctctgtccacttttggctttctttcaggcactgggtgttcctgaaaagcaacttggcaagatgatattgctcaacccaagacttattagttacagcattgagacaaagctgactgaaattgtggaatttcttgctagtcttggccttgctaaagatggaatgatcgggaaagttttagttaaaaaccctttcattatgggttacagtgttgataaaaggctccgccctactgcagagtttctgaaatcgattggtctcacagagttaggtcttcagacagtggcaatcaacttcccagatgttttgtgtagggatgcggacaaggttctaagacctaatttttcttatctacgaagttgtgggtttaatgctggtcaaatagctactctagtgactggttacccccctattctgatcaaaagcgtccaaaactctttagaacctaggatcaggtttgtagtggagggaatggaaagacggattgatgaagttgctgattttccaaactttttccggtttggtttgaagaagagattggaaaggggtcgtatttatcaagagacttatggatgccagatgaatattaatgacatggagattgttctatccattatgaagaatgctggatataacgaaactgtggataacccagaaagtgcagagataatttttatcaatacttgtgctatcagggacaatgcagaacagaaggtgtggcagcgacttaattatttttggtttcttaagaggcattggaagagtaatgttgctattgggaggtcacagtccatgcgccctccaaaagttgttgtcttaggatgtatggctgagagattaaaggataaaatactagattcagacaaaatggttgatgtggtctgtggtcctgatgcatacagagatttgccacgactactagaagaggtagattatggtcagaaagggatcaatacacttctttcactggaagagacttatgctgatattagtccagttagaatctccaaaaactcagttactgcatttgtgtcagtgatgaggggttgcaataacatgtgctcattttgcattgttcctttcactagaggcagagaacgatcacgtccggtcgattcaattgtaagggaagtggctgagctttggaaagaaggtgtgaaagaggtaacacttcttggccagaatgtaaacagctacaacgatgcatctggagaagaaaaggaagttgaacctggaactagttggaaattaagtgaaggcttttccagcatgtgcaaggtgaaaaaaatgggtttacgattttctgatctcttagatcgactttccacagaatttccagacatgagattcagatacacatcaccacaccctaaagattaccctgatgaattactgtatttaatgcgagagaggcataatatatgcaaatatatccatttacctgcacaaactgggagtacaacggtgctggaaagaatgcgtcggggatacacccgagaggcatacttggatcttgtagaaaagattcggaaaactattccagatgtgggaattagcagtgatttcatatgtggtatggagcctttgtggaagcttttgtatttgctggagcctgctcccattgcactaattgtgacagcagtaggtgtaacatttggatctgcatttcgagctctaaattatggaaaagaaatggagcgaaatcgtgatttatcagaagcatccattattttagaccggtcccaagcactcatgattcctgtaatgagttcttttagtttgcttttgatgttttacctgttctcttctgtctcacaacttctcactgcattcactgccattgcctctgcttcatcccttttcttctgcctatctccttatgtagcctctttgaaggcgcagtttgggttggctgacccgtttgtgtcaaggtgctgctcaaaatcaattacgcgaatccaagggctgttattattgttatgttctagcatagttgctgcttggcttgtatctgggcattggatattaaacaatttgttgggcatctccatatgtattgcctttgtgagtcatgtgcgtcttccaaatatcaaaatttgtgcaatgctccttgtttgcttgtttgtttatgacatattttgggttttcttctccgagagattttttggggcgaatgtcatggtatcagttgcaacacaacaagcatcaaatcctgttcacactgttgctactagtttgagccttcctgggttacaaatgataacaaaaaagctggagttgcctgtgaagattgtctttcccaggaacctgttgggtggagtgactcccggaggaagtgcctcagatttcatgatgcttggtcttggtgacatggcaattccagccatgcttctggctttagtcctctgttttgatcatcgaaggaacagggatccagtaaatctctcggatatacattcctcaaaggggcataaatacatttggtatgctctccctggatatgccattggactggttactgctttagcagctggtgttttgactcgctcccctcaacctgctcttctctatctggtaatgaaactcgcgggccttaaatcgatcgagaatgcgcacgacgagtcggtttgggcggcgacgtgggtcccggcgaccgacaccagatcggcgttgttactcactggttcgctggacgagacagtgaagctttggagacccgacgagcttctcctccaacgcaccaacaccggccactgccttggcgtggcctccgtggccgctcacccctccggcctcatcgccgcctcctcctccctcgacagcttcgttcgggtattcgacgtcgacaccaacttcaccattgccactctcgaagcccctccctctgaagtctggcaattacagttcgatcccaagggtaccattcttgcagtcgctggtgggggtagtgcttcagtcaagctttgggacactgcaacgtggaatctggttgctaccctgtcaattccccgaccagaaggaccaaagccctctgataaaagtagcagcaagaagtttgtcctatcagttgcctggagtcctgatgggagacgtcttgcttgtggttcaatggatggaaccatatctgtttttgatgtagctcgtgccaagtttatacaccacctggaaggtcatttcatgcctgtgcggtctctggtctattcagctgctgatcctcgggtactcttttcagcctcagacgatgctcacgtgcacatgtatgatgccgaggggaagaccctggttggggccatgtcaggtcatgcgagctgggtactgagtgtggatgttagcccagatggggctgctattgctacaggctcaagtgatagaactgtgcggctctgggatctcagcatgagggcagctgtacagacaatgagcaaccacactgaccaagtgtggggagtgacctttcttcc-ggaggaggggctggtagactcgctagtgtttcagatgacaagagcatatcgctctatgactactcttgaaacgttcagaggacatatacatcggccggtgacctccgaactctagattataatgcagagagcgagtaccgtatgttcccgggtgaagaaatcaccattgctaaaggctacttgagcataattgagtctctggcctctgttctaccacctggtttaatccaattaggcagaaaggttacacaaattgaatggatgccagagagcaatgggctacacttctgtgacgggtcgatgatgttggctgatcatgttattgttacagtttctttgggggtgcttaaagctggaattcaacaggactcaggtatgtttaaccctcctttgccatgtttcaagactgaggcaatatcaaggctcggttttggcgttgtcaacaagttgtttctgcaactgagctccatggccaccgccggcgacaccgtaagcccgtcaaacacccgcgtgggctggatcggaactggagtcatgggccgctccatgtgcgcccatcttctcaatgccggttttaccctcaccgtcttcaaccgcactctctccaaagcccaaccgcttatcgacctgggggcccacctggcccactccccctccgccgtcgcgtcccaatccgacgtcgtcttctccatcgtcggctacccctccgatgttcgctccgtccttcttgacccaaactccggcgccctggccggcctccaatccggtggagtcctcgtcgacatgaccacctcggagccctccctcgccgtcgagattgccggagccgctgccgccaaaggctgtgcctccgtcgacgcaccggtatccggcggcgatagcggtgcgaagaacgggacgctggcaatcttcgccggcggcgacgaagccgtggttcgccgattgagtcctctgttcgaggtcatgggtaaggttaactacatgggttccccaggaaggggacaatttgcgaagctagcgaaccagataaccatagcttcgaccatggtggggctggtggagggcatggtttatgcccacaaggccggtctcgatgtgggtttgtatctgaatgccatatccactggtgcagctggatcaaagtctctggatttatatggtgctaggattctgaagagggacttcgagcctggattctttgtgaatcacttcgtgaaggatttggggatttgtttgaaggagtgccagaacatgggtcttgctcttcccgggttggctttggctcagcagctttacctctcgcttaaggctcatggagaagggaatttgggtgctcaagcacttattttggctctggaacggcttaacaatgtttcccttgagtctgct------------cccaagaagagctggagcatacacacccgacccgagatcatcgggaagtacgagattctggagcgggtcgggtccggagcctattcggacgtgtaccgggcccgaagaatctccgataacctcgtggtggcgctcaaggaggtccacgactaccagtccgccttcctagagatcgaggccctccagatcctccacaactccccaaacgtcgtcgtcttgctcgagtacttctggcgcgaggacgaggacgccgtgctcgtcttggagttcctcagcaccgacttggcctctattatcgaggaggctaagaagaggga---tggtgggatcggtgttggccagctcaagaggtggatgctccagattctctctgggctcgacgcgtgtcatcggagtatgatcgtccaccgagatttgaagcccagcaatttgttgatctccgatgatggagtcctcaagttggcagactttgggcagactgggggtgctatggttgtttcagctgaggatcttgtggcatcacgaaaaggatcatcgtctgagattatcagccctgatgagaaaatggctgctgtaactggcttttccccttcaaagcacagccctttctcttggtcaccggaatctggggattctttcactgctgaaaaccttgctagactggatgtgagatcgccagatagattggttggggagctgtattttcttgatgatacgatcacattgacgcctgaggaattgtcaagggcccctgctgaagtgttgggaagaagcagccacgggacttcttatagggcaactttggagagtggagtgttcttgacagtaaaatggttaagagaaggggtggcaaaacagaaaaaggaatttgccaaggaggctaaaaaatttgcaaacatcagacatccaaatgtggtgggtctgaaaggtgctgttccgcatggtaacctgaaagcaacaaatatattgttggatgggcctgacctgaatgctcgtgttgctgactattgcctccaccgtctcatgacccaagctggaaccattgaacagattcttgatgctggtgtcttaggttatcgctcacctgagttggctgcttctaagaagccacttccatcctttaagtctgatgtttatgcatttggagtgatactgttggagcttttaactggtaggtgtgctggtgatgtgatctcaggggaggatggaggggttgatttgacagattgggtgcggttgagggtatcagaaggtcgtggctcagactgttttgatgctactttgatgtcagaagtggggaatccagcagtagagaagggaatgaaggaggtccttggaattgctgtaagatgtatacgatctgtttctgagaggccaggtatcaagaccatatatgaggatctttcatctatatag------------------------------------------------------------------------------------------------------------------ctgtcacaagcatgcggtaaactgtgggaactcgatacaaaccgtttggtacctggaagggactatgagattgattgtggtgaagggaagaaggtctttcaaaatgaagatgtcgcacaaggaagcttgtttaagtggctgaatgaagacatattcaggagacccactttttctcgtttctgttctcttctagataattataacccaaatgaaggatgtaaagaagttgtcacatctgaagaaaggcaagagcaagttgcattcatagaagaaatcagcagaactgcacctattaaatatcttcacaagtacctctcatccaagggcattgtatctggaaacttccaagattttaagagagtgatgactagcctctggtttgatctctatggccgtggtggtaggtccaattcctcctctgcttttgaacatgtgttcattggagaagttaagcaatgtggtgaacaggaggtttcaggcttccataattggcttcagagggtggggaagcttgttccatatggcctattgatggaatgatgcaatcggtatcaacaacaagcactctccgatgcctctcacggatgcttgatgaggcaatccatgctgatgttaccataaacacagccaatggcactttgagggctcacaaggcaattttgtctgcaagttcatctgtgttccaaagcatgttccatcacgacctgaaggagaaagagtcttccaccatccacatagatgacatgtcaatggaatcttgtgtggcccttctcagttacttgtatggaactattaaacaagaggatttctggaagcaccggctagcactacttggagcggcaaacaaatatgacatcacagacctaaaagacgcttgtgaagaaagcctcttggaagacatcaactcggggaatgttcttgagaggctgcaagaggcctggctgtaccagctgaacaagctgaggaaaggatgcttgatgtacttgtttgaatttggcaagatatatgatgttagagatgaaatcaacacctttttcaggcatgcagacagggatcttatgctggagatgttccaagaggttctcacagtttggaagccagtatgagagattccactccgagcccgagccttgcctagggtttctccagagagagactttctcgacggagataatcgagagcatatcgccggaggatcttcaaccgacggtgaagatctgcgtggacggacttcagtcgctgtcggtggccgtaaagcgatctgctgcggcgaagctcagactactagcgaagaacaggtccgataaccgagttcttattggcgaatcgggagctgtccctgctctgattcctctgctccgctgcagcgatccgtggacacaagagcacgcagtcacggccttactcaatctgtctctccacgaggtaaacaaggtgctgataacgaatgctggagcgataaagtctctggtgtacgtgcttaagaccggcacggagacatcaaagcagaacgcagcctgtgcgctcttaagtctggctttggttgaggaaaacaagagctcaattggggcttgtggggctattccaccgttggtttcgctgttgctaaatggatcaactagggggaagaaggacgctctgacgacgctctacaagctctgctccataaagccgaacaaagaaagggcggtgagtgccggtgcggtgaagcccctggtgggtttggtggcggagcaaggtacggggcttgcggagaaggcaatggtcatcttgagcagtttggccgctattcaggaaggtaaggatgctattgtggaagaaggtgggattgcggcgcttgtggaagccattgaagatgggtctttgaaagggaaagagtttgcggtgttgaccctgttgcagctgtgcgttgatagtgtgaggaatagaggtttgcttgtgagggagggtgggattcctccgttggttgccctttctcagactggaagtgtccgagctaagcacaagtcttcatctaaaagctatatctgggtcaatcccagaagccccagagcttcacagcttcgacggaaatcctacgacaacaggtacaccaatctagttagagtagctgagtctttgaactcgtgttattccactgaggatgaagttttccaagttttgagggatttaggtgataacatattggaacaagatgctgtggttattctaaataatatgatgaatccagaaaatgcaccgattgctcttaagttctttcaacgtaaattgaaacctaagagggaggtaattctttacaacgtaaccttaaaggtttttaggaagtgtaaggattttgatggagcagagaaactgtttgatgaaatgctcgagagaggtgttaaacctgataatgttaccttttcgactatgattagctgtgctaggatgtcttctttgcctgataaggctgtcgagtggtttgagaagatggccagttttggatgtgatccagacggtgtcacctactcagcaatgattgatgcctacggtcgtgctggtaatgttgatatggctttcagcttgtatgattacgctagaacagagaattggcgcattgatccagtgacattttccactttgattagaattcacggtcaatcgggtaattttgatgggtgtttgaatgtctatgaggagatgaaggctataggagctaaacgaaacttggttatttataacacgttattggatgctatgggaagagctaagagaccttggcaggcgaagaagatttaccaagagatgaatgatgagggattttcgccaaattggataacttatgcagctcttttgagggccttttgtagagcccgatatggtgatgatgctcttaatgtgtatagagagatgaaggagaagggactggagttgaatgtgatactctataatacacttttggcgatgtgtcctgatgttggctaccctgatgaagcttttgagatttttgaagatatgaagagttccagtactgagcctgactgttggacattttcatcaatgattaccatatattcatgtagtgggaaagtctcagaagccgaggcagtgttcaatgagatgttggaagcgggttttgagcctaatatatttatattgacctcagttatccaattgtatggaaaagcacagcatattgataatgttgtgaggacattcgatcaactcttagaactgggcataactccagatgaacgtttctgtggttgtctcctgaatgttatgacccaaaccccagaagaagaacttagtaagcttaccaattgcattgaaagggcttatccaaagcttggatatgtagtaaaactattgctagaggaggatgatgagaatgcaaattttaaaagggaggccttggagctttttgattcagttggtgctgatgtgaagaaggcttactgcaattgcttgattgatctctgtgtgaacctcaataagcttcagaaagcctgtgagctactggacctggggcttacactaaagatatacacagatttacagtctaggtctccatcccagtggtctctctatctgaaaggtctctctcttggagcagctcttactgcattacatgtttggataaatgacttgtcgaaggcgttgcaatctggggaggagtttccaccattgcttggaatcaatagtggacatgggaaacacaagtattctgacaagggtttggctagtgtgtttgagtcacatttgaaggaattgaatgccccattccacgaggcttctgataagattggctggtttttgactaccgatgttgcagctaagtcatggttggactctagaagttcatctgaattaattgcggcagatcaacaaatggaagaaagtttacttgctggaagagggatcatgttctaccgtgcgttagaggcagttccttttcagggtaatggagataagatcaaactaccggcttcttgtttcacagaattgtctgatcaaggagcttttgataagggacccctctactttcaactgtcaatggctgccaataaggaaaattgtcggactactcattcaggggttttggagttcactgcagatgaaggtattgttgggcttcctcctcatgtatggcagaatctattcccaacagacatgccaaggactcatttggttgaagttcgctatgtctggctgccaaaaggaacttatgcaaaacttcaacctgatcatcttggcttttcagacttgcccaatcacaaggctatccttgagacaagcctacgacagcatgccaccctttctgaagatgacatattcacagtcaattatggggagctcatatacaagttacgggtgcttgaactgaaaccctcttcaagtgtatctgttctagaaacagatattgaagttgacatagttggtcctgattcatctctggagaagacagagcagaatgtcctaaagccactcacttttggaaaaccagaatctgggatagttgatgaaggaaattacatgtattacaagttctcaatagataatgatacatgggagaaaattgtttccgagggtgctcgtgttgaagtaaggatagaagcagagacagatggtggtgatactgatctttatatttccaagcatcctcttttattcccaacccggcaccagcacgaatggtcttcccatgacattggttcaaaggccttgatcctcagctctaaagataagagctttggagtaggtaattatagtgttggcatttatggctttaagggaagaattaagtaccatatatcagtgagtgttcaggatgaccgtcatagtaaaataggtcaacaggctgcatcttcc---ttgtctatggcgatggatactgtagaatgtaagaactgcaagcatcatatacccagtcggactatagctctgcatgaagcatattgcagcagacataatgttatttgtcagcatgctggctgtggagttgtccttagggttgaggaggccaagaaccatgtacattgtgacaaatgtggacaagcatttcagcaaggggaaatggacaaacacatgaaggttttccatgagccacttcactgcccctgtggtatggtccttgagaaggaagagatggtgcagcaccaaaactcattttgtcctctgcgtctaattgtatgtaaattttgtggggacatggttccagctggaaattctgctatggatgttcgtgatagactaagaggattatctgagcacgaaagtgtttgtgggtctaggactgctccatgtgattcatgtgggcgttctgtcatgttgaaggagatggacattcatcagattgctgttcatcaaaagaacgggcataacctgataaatctcataagcaaccgctgctttgcagcgtttgtgttcttagtgctcctattcactgtgattgccatcacctaccaacccccagatccatggttggagtcagctccggccatgaccaaactcttcacccaacgagaaaacgccacctttaagaacgacaactccattctcaaaactgggagaggatgtttcctggaggtttcggaacaagaaagagaactctcggaggaagtacagggattttaggagattccagtttgggtttgatgaaaattgtgcttataaagtggttcatgcaggtgggtggcattcgggtaccaatgcccgtcgctccagagatgaggacataaatgacaccatcccaagtttgggatcggagactaactttaggaagggcaggtacttgtactactctcgcggtggtgattattgtaagggaatgaaccattacatgtggagtttcttgtgtggtttaggggaggctatgtatttgaataggacatttgtgatggatttgagtatatgcttggcgggtacttacaatcccaccaataaagatgaggaggggaaggattttcgttattattttgattttgagcatcttaaggaggtcgcctccattgtggaggagggtgaattcttaagagactggaagaagtgggatcgcagccataaaaggaagctaccggttaggaaggtcgtgagctataagaccgcaccgatgcaactcaagaaagataggaatgccattatatggaggcagtttgaagctccagagcctgagaattactggtacagggtttgtgaaggacaggctgctaagtatattcagagaccatggcatgctttgtggaaatcgaaaagattgatgaacattgttacagagatcagcggcaaaatggactgggattttgatgctgttcatgtggtccgaggagagaaggcacagaacaaggagctctggccccgtctggattatgacacatcccctgacatgctccttgagaagcttaaagggatggttcagcctcggaggaatctgtatatagccaccaatgaaccgttctataattactttgataagttaaggtctcagtaccaggttcatttgcttgatgattacaaggaagtgtggggaaatacaagtgaatggtacaacgaaacaaagcttttgaatgatggtggaccggttgagtttgatgggtacatgagggttgcggtggatactgaggtcttttacagggcaaagaaacgtgtggaaacattctataatttgacaaaagattgcaaggatggaatcaatacctgctgaaacccacaagacgagccccctttttccctccctgaaatcgtcatcttccgctcgtcttcttcgtcttcttcaccatcgcagtcctcctccgaaaacgatgacgtttccactcaacaccgggacccgaac---------accaaaaccccatcacacccacctctctatatcagcccagaaccccatatctcgacccagttctacaccttcaacgccgagtctcactctctgatgattcgctgcctcctcgagcgccggctcgcgaccccagccgagatccgagccgccacgccgcgagccgtcctcaagtcgtggcgcaccgtctggaaggaccgcaacgaggacacggcttacctcacggcttggaagcggatccaggacaagctcgcggctcatgtcgaccacaatggtaatgaattcctctgttttaagaacaatacccagcaattcgtttcccatgttaatcagtggcaagatattgtaatgagcttccatggcgataccgatatgaagcatttaggtcttaaggataccattgataggattaagcaggtgtggactgtaggcgcaaaattttatggcatacctgaaagttacattagggtctgtgttgctgcttgccctgtttgttcctcggcgtcctctggggctgctgcgaggagtaagcgccgtagatttgagtacactgagtcttttgatgtgcctgccaaagaagtgccccataggcttcaacaattggctgccaagcacaaggttgtgctttgcattaggcagaagtatattagatataagcccttcatggctgaggtcaaggactatgcttgtcatagggcaggtgaacctgccacgaagaagtcgaaagtttgtaagagagaaccatatgcatccaagcgttgtgggtgtggattccgcattcgggccattgttcccattgccaactataatgagaaggacaagacttttgtctatcaagaggaagggatggctgtgtttaagttgtatgcggtgcattcagggcatgagcctgggccgttggatgggaatgcaaggattatgcatcgagttgtggggcacaaggggggctttttgatggatcaagaaacggtttatggagtgagtgaggaaatggagaatgagggctttgggttgattgggaaggaagaagggaatttgcatctttctgtgctgcaccaggtgcaggaattaagaggtgaagttgggttgttagaagcaaaaattgcaaaaatcccaagagagctgttgggttcagtgtctcgagaattgtttgatattgtgaataaagttagaaatataggggacgagtgttcaaagccacttgggttgctccaggacaagcctcatccggatgatgtgttggttggggaggatgatttggcacattggagtgatcaccaccatgaacgaatatatggggatggcaaggacactgaattaattgaggatgatgaagatagctttgggagaactctcggggatgttattccttgggagcagatgaggacagattgtagaagtcaaaaagacctcttgagtgagagttgtaagtctgaaaagtggctaaaatgtagcaactttgatgagaagagtattcttgattgcgaggatacaaagttaaccaagcccttaagacacgatgacggtatagttgcagatgttggtcttgttggtatacaagttgatagtttctaccaagataatccgaaatggtatgattctccatgtggattggactccagtgctgattgtggggatagtggattcaggcatggcgagattgtttag------------------------------------------------------------------------------------------------------------------gatatttttacctataactccttgatttctggactttgtaaatgtggtgaagttgaagaggcagtggaaattctggaccagatggtttcgagggattgcgccccaaatactgtcacatataatactctgatcagcaccttgtgcaaggagaaccaagttaaggaggcaactgaactggctcgtgttctcacaagcaatggaattttacctgatgtttgtacctttaattctctgattcaaggtctctgcttgaccggtgatcacaaatttgctatggaactgtttgaggaaatgaagaataaagggtgccgacctgatgagtttacttacaatatgttaattgacagctactgttctagagggagactgaaggaagcttcaaacctgctgaaagaaatggagtcaagcggctgtgcacgaaatgtggttgtatacaatactttgattgatgggttgtgcaagaacaagagaattgaagaagcagaggagatttttgatcagatggagctccaggggatttcaagaaattcagtgacctacaacaccctcattgatggcctttgtcagagcagaagggtggaggaagcttctcagctcatggaccagatgataatggaaggcttgaagcccgacaagttcacgtacaattcgctgctcacgtacttctgcaggactggggatataaaaaaggcggcagatattgttcagacaatgacttcaaatgggtgcgaaccagacattgtcacgtatgggaccattattggggggctgtgtaaagcaggtagagttgaggttgcaagcaggctccttagaagcgttgagatgaaaggaatggtcttgacaccgcaggcttataaccctgtaattcaagcactattcagacggaagagaacaaaagaagccatgaggctttttagagaaatggtagggaacgctcatcctcctgatgctatatcatataagattgtctttcgtgggctttgtaatggtggaggaccaattggagaagccgttgatttcatggttgaaatgatagagtcgggatttttacctgaattctcatcatttgttatgctggctgaagggctctgtgctttatccatggaggataccctgattaagcttgttcatatggtcgtggagaaagaaaatttgtcagatagtgaagtttccatgataagtggttttctcaaaatcaataaatttcgtgatgcattggccatacttggtggtattctgaatagccgaaagcctagaaaagca------ttcagctccgacgagttcccggtggatgaaactttcctggaaaatttcgcccccaaagacaaagaaacagaggacgaagctcgagttcgcaactgggtcgagcgtggttgggcgccgtgggaagaaatcctctcccctgaagctgattttgcaaggaagagcttgaacgaaggagaggaagtgccgcttcagtcccctgaagccattgaagctttcaaaaggctaagacccagctacataaagaagaaaatggaggagatgggtctgaccgaggacgacttctacaggaaacagtttgagattaagggtgagataccggagcccctggagacgatgtggttgggacccatggttgtccggctcatgccgccgagggattggccgccgaggggctgggaagttgataggaaggagctggagtttataagagaagctcataagttgcaggcagagagggtgagtttggagaagttggaaagtgaggtgagaacggagactgatgatttttgtgcggataggtataacgtgttcttgaagcaatatgtggattgggttgatgcaaacaaggataggttggaagaggagtcttataaggttcagaagtaattgatgaatatttatggcgaagaggttgtaaatctgtgcagtaccccagaggttcccacttcacaatctatgtgaagccaccatcagatgctctagacggaccaaaaaaaccattaaaaaccccaaaagttagaattcaggtttcaactgagaccatgaaatctacgaataaagggaaccaaggtaattataaaaagaagaaagcaggaagagttgtttcactagcagaggctgccaaaggatcaattgttttccaacaggggaaaccatgctcgtgccaagctcgtcggcacaaactgataagcaactgcttatcttgtggtaagatagtatgtgaacaagagggagagggtccttgcaatttttgtggtgcccttgtgctgagggaagggagcacatatgctggtttggatgaaagtatgcctcccccatcagaggctgaagcagcagctgaagcttatgcaaagagacttgttgattatgacagaaactctgcagcacgtacaacagttattgacgaccaaagtgactactatgagattgagggaaacagttggttgtcaatggaggaaaaagaactcttgaggaaaaagcaagaggagattgaagaagctgagagggaaaaacgaaataaagtgattgtgacgtttgacttggttggccgcaaggtatttggtgaaatggaaaatgtcttgaatgatatggctgaggaaggggtggttcccaatgttgtaacccacaacactaccatggccatccacttggagcaagggcaagctattaaggcccttaatgttctcaagaagattcaaaagaaaggcctgaccccatctcctgtgtcctattctacagccttgttggcttatcgaagaatggaagatggaaatggagctctaaagtttttcatcaagatcagagagaagtatcataaaggggagataggtaaggatgctgatgaaaattgggaatatgagtttactaagcttgaaaacttcacgattaggatttgctaccaagtgatgcggtgctggcttgtgaaggatgaagacttaagcaccaaggtgttgaaacttcttatagaaatggacaatgctggggttccacttggtcattcagaacatgaacgccttgtgtgggcttgtacccgtggagagcactatatcgtggcaaaagaattgtataataggataagagaaaggcattctgagataaggttatctgtgtgtaaccatgttatttggttgatgggaaaggctaaaaagtggtgggcagctttggagatctacgaggatctgttggacaggggaccaaagccaaataacatgtcatatgaattaatagtgtctcactttaatgttcttcttactgcagctagaaaaagaggaatttggaaatggggagttaggttgctcaacaagatggaagagaaaggccttaaacctggtgagaaggaatggaatgcagttctaattgcctgttccaaggcctcgcaaacttctgctgctgtgcagatttttaggagaatggtggaacaaggcaaaaaaccgacaatcatttcctatggggcactgcttagtgctcttgaaaaggggaaactatatgatgaggcccgccgggtgtgggagcacatgattaaggtgggtgtgaaaccaaacttgtatgcttacacaattatggcttcagttttctctggacaaggaaagtttaatatggttgataccatcatgcatgagatgatttcatcaggtgttgaaccaactgtcgtcacatacaatgcaattattagtggttgtgcagggaatgctatgagtactgcagcatacgaatggtttcaccgcatggaagttcagaacatttctccaaacgaggtttcttatgaaatgctaattgaggcgcttgcaaaggatggcaagcctaggcttgcatttgagttatacttgagggctcaaaatgagggccttcgcctctcttccaaggaggatgaagacgacttgcctggaatggctcaggctttccacatatcatctagcactgcttctgccatttcgatatgcatagcatttgcagctctcagtcttccattgtttatgtcgtctttggggcaaggcttggccttgaagaccaaactgttgtcgtatgcaactctgctatttgggttttacatggcttggaatattggagccaacgacgtggctaacgccatgggaacttcggtgggttctggggcattgacgcttcgacaggccgtgctgatagctgcggtcttggaattctcaggggcattgttgatggggacccacgtgaccagcacaatgcaaaagggtattcttgttgctaatgtgtttcagggcaataatactctgctctttgctggcttgctctcctctctagctgctgctggtacttggctgcaggtggaatgtaatgtttcatatgattttccggcagatgaaaagccattgtcggaggaaaaaatagtctctgtgcttggttgtatggtatccctcctgaacaaaggcagagaagatgttctttctggaagatcttccattatgaattcctttagcattgcggatgtaagtgtaatggacgacgagcttcctccacttgccatttttaggcgtgagatgaaaaggtgttgtgagagcttgcatgttgcccttgagaactatttgatgccaggtgatgatcgtagtttggatgtttggaggaaacttcagagacttaagaatgtctgctatgattctggctttccccgtggagaggatcatcccatccagatgctgtttgcaaattggaatcctgtttacttgtccacttctaaagaagaaatggagtccaattctgaggttgctttctggaggggtggccaggtaactgaagaaggtctgaagtggttactgaaagaagaatataaaaccatagttgatctgagagcagaaaatgtaaaagataatttttatcaagcagccgtaaatgatgctattgcatctgggaaaattgaattgttcaaaattccagttgaagttgggactgcaccttcaatggagcaggttgagaagtttgcatctttagtttctgattgtagtaagaggcctatctacctccatagtaaagaaggaatttggagaacttctgccatggtttccagatggaggcagtacatgactcgctttggtgatgatgaactatgtccaattgaaggaaatatgtgtgcttctacaactggtgttgtgagggtacagtcgagaaaaaaagcagagatgttcctggttcgaacagatggattcacctgtgccagagagaaggtgacagaatcctccttagccttcacccatccaagcacccagcagcagatgcttatgtggaaaacgacaccaaagactgtgttattgttgaagaagctagggcaagaactcatggaagaagctaaagagccacctccgacccataagctgaacaagtacagctcccgagtcaccgaaccgaagtcgcaaggtgggtcccaggcaattcttcacggagtgggactctccgatgaggatttgagtaagccccaggttgggatttcgtcggtttggtacgaagggaacacctgcaatatgcacctgttgagcctctcggaggctgtgaaggaaggggttcgagaagctggcatggttgggttcaggttcaacactattggggtcagtgatgctatttcaatggggactagagggatgtgctatagcttgcagtctagggacttgattgctgatagtattgagactgttatgagtgctcagtggtatgatggcaatatttctatccctggttgtgacaaaaatgta------------------------------------------------------------------------------------------------------------------------------------------------------------------------------------------------------------------------------------------------------------------------------------------------------------------------------------------------------------------------------------------------------------------------------------------------------------------------------------------------------------------------------------------------------------------------------------------------------------------------------------------------------------------------------------------------------------------------------------------------atggaccctctctcagcgttgcgcgacttcaccatccgaggcgagctggacaagatcttccgagtcaaggacgagttccgattcggctcagactacagcttcccttgcacggccgagaccgcgtaccgatccaaacaaggaaatctgtacaccctcgaaaccctggttttttacatcaagaaccaccacctcaagcacactgactacttccagaacacccgcacgcagggaatcccttccgtcaccttccccgatcggaaacccctcctcgattatctcaccggcaaggtctccacctccgattccatcgaatttagggagaacgagaacgtcgactatattgggttaattaggaacggtgaacggccgttgaaggaccgtgagtctctgttggagtgtaaaggtaggaactttttcggtgtcttgacggcgtcgacgaggcgtgaggaggaaagacagcgtttggagtcgcagcagaggaaggacgggttggttgccaagagtaggctaatgggtgcggacgagaggggtttaggaggatatggggatgagttgggttacgatccgactccgaaacccaaaatgcatttgaagggaagcaaaattggtgaaggggtgccgataattctggttccgagtgcgtttcagactctgattacgattcacaatgtgaaggagtttttggaagatggggtttttataccccctgatgtgaaggcgaagcagatgaagggtgccaaacccgactgcgtgacggtgcagaagaagttcagcagggatagagatagggttgtgactgcttatgaggttagggacaagccctctgctttgaaaccagaggattgggacagggttgtggctgttttcgtgttgggtaaagagtggcagttcaaggattggcctttcaaggaccatgttgagattttcaacaaaattatggggtttttcatgcgttttgaagatgacagtgttgagtcggcaaagattgtgaagcagtggaatgtaaagatcatctcgatcggtgggcacagtgggtatgataagcagatatggcaggttgctgaatataaaaaagatgggaccccatcagtcacttttaagtatcacagtcgtgatggggaggaaggttacccaggggatgtttcactgactgctacttacacactcacttcaagcacgacaatgaggcttgacatggaagcagtacctgagaacaagcccactccaatcagtttggctcagcatacctactggaacttagctggtcacagctcaggggacgttcttgaccattcaattcagatatgggcaaaccatgtgactcctgtcgatgaaaacacaatcccaactggcgaaatcaagccagttaaaggcaccccctttgatttcactactgagaagaggattggtaatgatatcaaggaggttggcttggggtatgatcacaactatgtgcttgattgtggggaagaaaaatcaggtttgaaacatgctgcaaaagttagggacccttcaagctcaagggtgcttaacttgtggacaaatgcccccggaatgcagttttacactgcaaactatgttaatgggatcgttggtaaaggaggtgctgtctacaacaagcatgcaggtctctgtttggagacgcagggcttcccaaatgcaataaaccagcctaacttcccttctattgttgttcgacctggtgagaagtaccaccacagcatgttgtttgagttttcaatggacactttactcaaaacacataataagcttgaattcttgcacccacttcaagggttttcagagaaagtgagcaattccatccc------------------------tagattgggaaccaagaagtcttttctgaaatggggtaggactgctggtgtcaaggccaccagtggtgctcttcttgagcttgtgccagagaccaagaaggagagtcttgattttgagattcccctgtatgacccatcaaggggtcttgtggtggaccttgcagttgtgggagggggtccagcagggctggctgtggcacagcaagtctctgaggcagggctgtctgtttgcgccattgacccatctcccaaactaatttggcccaataattatggtgtttgggtggatgaatttgaggacatggatttgctcgattgccttgatactacctggtctggtgctgttgtctttatagatgatcggtccaaaaaggatctaggtaggccttatgggagggttaacaggaaacagctcaagtcgaaaatgctgcaaaaatgcataatgaatggtgtcaagtttcaccaatctaaagttgttaaagttattcatgaggagtccaaatcacttttgatttgcaatgatggagtaacaattcaggctgctgtggttcttgatgcaactggattttcgagatgccttgtgcagtatgataagccatataatccaggttaccaagtggcttatgggattttggcagaggttgaagaacacccatttgatgtagaaaagatggttttcatggactggagagattcgcatctcagagacaatatggagctaaaagagagaaatagcaggattccaacatttctgtatgcaatgcctttttcgtccaacaggatatttcttgaagaaacatctcttgtagctaggcctggactgcctatgaaagatatccaggaaagactggtggctagattaaggcacttgggcataaatgttaagagtattgaagaagatgaacactgtgtcattccaatgggtggacccctgccagtgttccctcaacgagttgttggaattggcggtacagctggaatggtgcacccttcaactggatatatggtggcaagaactttggcagcggctcctattgttgcaaattccatagttcagtaccttggttcagatagaggtctttcaggaaatgaattgtctgcacaagtttggaaagacttatggccccttcaaaggaggagacaaagggagttcttctgttttggcatggatgttctgcttaagcttgatttggaaggcactcggaggttttttgacgcgttctttgatctagaaccccattattggcatggattcttgtcatctcggctgtttcttcctgagcttatagtttttgggctttcactattttatcatgcatgtaatacttctaggatagagatcatggccaagggaactcttcccttagtaaaaacgatcaacaacttaatacgggatagagattagcaagtgtttgagaagttgcttccgaattcgataagagttacagattctgagccaccgttgttgccgaaagcctatgctccaaactcaagaatctacacaactctgatgaaaggttatatgaatgccgggcgggtcgtggacacggttcggatgctggaggcaatgaggcatcaagatgacagctctagtcatcctgatcatgtaacatacaccactgttgtttctgcatttgtgaaatcaggttccatggacagggcacgccaagtgctcgctgaaatgacgagaataggcgtgcctgcaaatcgggttacttataacatacttctaaagggttattgccaacaattgcagattgataaagcaaaggagttggttagagagatgactgaagatgcagggattgagcctgatgtgatttcctataatatactgattgatggatgcattttggttgatgatagtgctggggctctttcatttttcaatgaaatgcgagccaaaggaattgctcctaccaagatcagctacaccactttgatgaaagctttcgccttgtcaggccaacctaagctggcgaacaaagtgtttgatgaaatgctcaatgaccctcgagttaaggttgatctggttgcttggaatatgttggttgaggggtattgcagacttggattggttgaagaagctaagaagataattgagagattgaaagtgaacgggttttctcctaatgtggccacttatggcagtttggctaatggaattgcattggctagaaaaccaggagaggctcttctgctttggaatgaagtgaaagagaggtgtgaagtgcgaaagggagagaattctgattctttgtctctgccaccattgaaaccggatgaagggttgttggatacactggctgatatctgtgttagggctgctttctttaagaaagctctggaaattgtggcctgcatggaagagaatggcatacctccaaataagaccaaatttacccgaatttatgtggaaatgcactctagaatgtttactagtaagcatgcctcaaaggccaggcaagataggaggagtgagaggaagagagctgctgaggctttcaaattttggttgggtttgcccaattcttactatgggagtgaatggcggttagaacct---------------------------------------------------------------------------------------gaatacgcgccacgtgtccctgtcgacaacaagctccacgtgttcgacctcaaagatctcacatggtccgttgctgacgcaacgggagacatccctcctgcaagagttggtgtcaccatctcagccgtcggatcaaccatttacgtttttggtggtagggacagtgaacacaaagagctcaacgagctctactctttcaacacgtgcacaaacgagtggaccctactgtccagcggggatagtgggccacctcataggagctaccactcaaccacagccgatgatcgccacgtgtatatcttcggcggctgtggtgtttcgggccggcttaatgatctttgggcttatgatgttgtggatcaaaagtggatcgagtacccaacggcgggtgaaaaatgtttgggccgaggtgggcccgggttggcggtggcccaagaaaagatatgggtggtgtacggtttcactggagttgaaacggatgatgtccatgattttgacccggcccataaagtatggacccaagtggagacaagtggcgagaaaccaacggctcggagtgtgttttctacggttgtgattggaaaggacatagttatatacggtggggaagtggaccccagtgatttgggacacatgggtgccgggaaattctccggtgaaatgtacgcgctggacactgaaacattggtgtggaagaggtgggacgatgggccggactcggg--atcatcctgggcctcgtgggtggtgtgcgtttgcggttgggcaatggaatggtaaggtcggacttttggtatacggtggcaattcaccaagtaatgatcggcttgacgacattttcttcttcactcct---------------aacgacaacggcgtggacctgtccctcctggaggccgtcgagaaatcccaaaactccgtggaaatgctggacctccgaaccctaaagaagctagtgctctccttcgaacgccgactcaaggaaaacatcgcggcccgactcaagtacccgaaccaacccgagcggttcgccgattccgaaatcgagctgcacgaggagctccagaagctcaaggtcctcgccggcggacccgagctttacccggacctcgtcgccctcaacaccatcccttccattctcaaccttctcggccacgacaacaccgatattgcgaacgacgtcgttcagttgctccaggacttgactgacgaggacgttctcgaggacaacgacgagcctgctcgcgtgctcgtcgacgccctcatagagaacaacgttctggagcttctggtgcagaacttgcacagactcgctgagtctgacccggacgagatggcggcggtgtacaacacgctcgctactattgagaatttgatcgaagtgaagccggcagctgcggagttggtctgcgagaggaccaagttgctcaagtggttacttgggaagattagggttagggaatttgatgggaataagcagtacgcttctgaaattctggccattttgttgcagaacagcacgacgaatcagaagaggttggggcagatgaatggtgttgatgtgctgcttcaggctgtggcaatgtacaagtccaaggaccccaagaaccccgatgaggacgagatgttggagaatctgtttgattgtttgtgttgtttgttgatgccgctggaaaacaaggagaggtttgtcaaggctgaaggggtggagttgatgatcattatcatgaagcaaaagaagtcggcttatgggtctgccattagggctctggattttgctatgaccaagtacccaccggcttgcgaacgtttcgttgatgttttggggttgaagacggcgtttgctgcattcatgggtaag-------------------------------------------------------------------------------------------------------------------------------------------------------------------------------------------------------------------------------------------------------------------------------------------------------------------------------------------------------------------------------------------------------------------------------------------------------------------------------------------------------------------------------------------------------------------------------------------------------------------------------------------------------------------------------------------------------------------------------------------------------------------------------------------------------------------------------------------------------------------------------------------------------------------------------------------------------------------------------------------------------------------------------------------------------------------------------------------------------------------gggatgagcgagcaagatgttgctgaatatcggaagagcttgtgcatgcgtgtgtcaggttttgatgtaccaaggccagttaagacatttgaagattgtggtttttcttcacaactcatgaatgccataagaaaacaagcctatgaaaagcctacagcaatacagtgccaagctttaccgattgctctttctgggagagatattattggtatagcaaagactggttctggtaagactgctgcttttgttcttcccatgattgtccatatcatggatcagcctgaaattgagaaagaagagggtcctattggagtgatatgtgcacccactagagaattggcacaccaaatatatatagagaccaagaaatttgcaaaatcgcatggtattcgtgtatctgctgtatatggtggaatgtccaaacttgaccagttcaaagagctcaaggcaggatgtgagatagttgttgctactcctgggagactgatagatatgctgaaaatgaaggcattaacaatgtcgagggcaacatatctggtacttgatgaggctgatcgaatgtttgatcttggatttgagccacaaattaggtctattgttggccagatcaggcctgatcgtcagaccttactcttttctgcaactatgcctcgtaaagttgaaaagttggccagggagattctcactgatcctgtaagagttacggtgggggaggtgggaatggccaatgaggatatcacacaggttgttcatgtgattccttctgatgctgagaagttgccctggcttcttgaaaagctacctggaatgattgatgatggagatgttttggtgtttgcttcgaaaaaggccacagtagacgagattgagtcccagctggctcaaaaaagttttaaagttgcagctcttcatggtgacaaagaccaggcttcgaggatggagattctgcaaaaatttaaatctggcatctaccatgttcttattgcaacagatgttgctgctcgtggtcttgacatcaagtcaattaagtctgtggttaactttgatattgcaagagatatggacatgcatgtccatcgtattggtagaacaggtcgtgctggtgacaaagatgggactgcttacactcttataacacataaagaggcacgttttgctggtgagatggtcaacagtttgattgctgctggacagtgtgtgtctgtagagctaatggatcttgccatgaaggaaaatgctttgtctgtggttggtccaaggccaatggattggtctactattccatataatgctcatcaagcaccagggaaaaatgaaaaacaaaggacttcaagtttggaatctccaataatgttgctggagggtcatcagagtgctgtatacacaatgaagtttaatcctgctggaacagttgttgcatctgggtctcatgacaaggaaattttcttatggtatgtgcaaggtgattgcaagaactttatggttttaaaagggcacaaaaatgctgttttggatcttcactggactactgatggatcccagataatttcggccagtcctgacaaaactctgagggcatgggatgttgaaacagggaaacaaattaaaaagatggcagagcactcctcatttgtgaattcatgctgcccatcacgaaggggaccaccccttattgtcagtggatccgacgatggaactgccaagctatgggatatgcgtcaaagaggtgcaatccaaacatttccagataaataccaaattacagcagtcagcttctctgatgcatcagataagatcttcactggtggtattgacaatgatgtaaaggtttgggacttgcgcaagggtgaagtaacaatgacacttcaaggccatcaagatatgataacgggtatgtcattgagtcctgatggctcatatctgctgactaatggaatggacagcaggctctgcatttgggatatgcgcccgtatgcacctcaaaatcggtgtgtgaagatattggaagggcagcaacacaactttgaaaagaacttgttgaaatgtagctggtcgtctgatggaagcaaggtcacagctggtagttctgaccggatggtttacatatgggatactacttcccgacgcatattatataagctccctggacacactggatctgttaatgagtgtgtcttccatcctagcgagccgataattggatcttgcagtagtgataaacagatttatctgggggagatctgagaagaactcctcggcagcaaaaactgggagggccttctagacccactaaacctggccctccgaaaactcatcctccggtgcggcgacttctgtcaagccacctacgacgctttcaacaacgaccagaactccaggttctgtggctccagccgatacggcaagtcgtccttcttccacaaagtcgtcctccaaaacgcctcccactacgacgtcgtctccttcctctacggcaccgctcgcgtcagcgttcctgaggcattgctcctccactccatgtcccgcgagtcctgggaccgcgagtccaactggatcggctacatcgccgtcaccgccgaccacgtcagcagagccactggccgccgtgaaatctacgtggcgtggcgcggcacgacccggaactacgagtgggtcaacgtctttggagccgacctcgactcggccaagactctgcttcgccagagcggcgaagttggtggtagtcagcgacatgatgataaattggagacaaggcattcgacgaaaggctgaagagccacaagaacgtgaaaattcttcatgtaaagaacaagatcgatctgatacctcattatccggggacgctattggggtacgtggacacggggacggaattggtgatcgatacgaggaagtcgccgagcttgaaggactcgaggaatccaagtgattggcataacttgcaggccatgcttcatgtggtggctggttggaatggagaagataaggagtttgagatgaaggtgaagaggagcttggctttggtgaacaagtcgtgtgattttcttaatgatgagttaatggtgcctgggtcatggtgggtggagaagaacaaaggaatggtgttggatgaagaaaatggtgagtgggttttagctccaatccctcctagtcggtccacatataataacttgatcaatgcgtgtgggtctagtggaaattggagagaagctatgaaagtttgcaagaaaatgacagataatggggttggtccggatcttgtaactcataacattgttttatcttcattcaaaagtggggctcagtattcaaaagcattgtcttattttgaactaatgaaaggaacaaacatccgtccagacacaataactctgaacattgtgttgcattgcctgataaagcttggacaatatcaaaaagccattgagatttttaattccatgagaaataagagagcagaatgtcaccctgatgttgtaacattcaccagcatcattcatatgtattctgtatctggggagattgaaaattgtaaggctgtgttcaatacaatgcttgcagaaggcttaaaacctaacatcgtttcatataatgcattattgggcgcatatgcttcacatggtatgcacaaagaggcactgtcagtttttaatgaaataaagcaaagtggttttcgccctgatgttgtatcatatacttctttattgaacgcttatggaaaatcacagcaacctaaaaaggcaagggcagtatttgaaacaatgaagagaaacaactggaagccaaatcttgtgagctacaatgcactaattgatgcctatggatctaatggtttgttagctgaagctgttaaagtgttgcgtgagatggaggaaaatggtattcagccaaatattgtatcaatatgcacccttttggctgcctgcggccgatgtggtcaaaaagtgaatattgatgctgtactttcagcagctaagatgcgaggcatcaaattgaatacaattgcatataattcagctattggaagctatatgaatttaggagaacatgagaaagctattagtctgtatggatcgatgaggaagaagaaagttaaaccagattctgtcacttacactttgttaataagtggttgttgtaggatgacaaaatacagtgatgcacttggtttttatgatgaattgatggatttaaaaattcctttatccaatgaggtctattcatccgtgatctgtgcctacagcaaacag---------------------------aacccagaaaagttagaggatactatttgtagaatgatggcaaatcgggattggacaacccgattgcaaaactcgattcgggatttggttcccgaattcgatcactcccttgtgtggaatgtgctgcacggtgcccggaacttggagcatgcgctccagttcttccggtgggtcgagcgtgctggtttgtttaagcacgaccgtgagacccatttgaaaattattgagattttgggccgagcttcgaagctcaatcatgctcggtgcatactgttggatatgcccaagaagggtgtggagtgggatgaggacctttttgttgtgctgattgataggtatggtaaagctgggattgttcaggagtctgtgaaaattttccacaaaatgaaggagttgggtgtggagaggagtgttaaatcttatgatgcattgtttaaggttatcctgaggaggggacggtatatgatggcgaaaagatactttaatgccatgttgagtgaggggattgag---------------------------------------------ggattgagattggagactgcaaaaaggttttatgaagatatgaagaacaggggaattttgcctgaggttgtcacgtataacacaatgattaatgggtataatcggttcaaactgattgatgaggcagagaagttgtttacagaaatgaagggacggaacctggcacccacagttataagttatactaccatgttgaaaggatatgtttcggttggacgagttgatgatgcactgaaaatatttgaggagatgaagtcttttggtattaagcccaatgctgttacgtatactacattgttgcctggactttgtgatgcagaaaaaatgtctgaggctcaaataattttaaaggagatggtggagaagtatattgctcccaaggataattccatcttcatcaaattgttatcttgccaatgcaagtctggtgatctggatgctgctgcagatgttctcaaggcaatgattcggctgagcattccaacagaggctggtcactatggtatcttaattgagaacttttgtaaggctgaggtgtatgatcgggcaataaagttgttggataagcttatggaaaaagaaattattttgaggccccagagttccttggagatggttcctagtgcttacaatccaatgattgagtatttgtgcaaacatgggcagacagggaaagctgaaacctttttccggcaattgatgaaaaagggtgttctggatccagttgccttgaataatttgatttgcggtcactccagagaagggaatcctgattctgcatttgaaattttgaagatcatgggtaggagaggggtccttagagatgcagattcttacagattgctcatcaagagttacttaagtaaaggtgagccttctgatgctaaaacagctttagatagcatgcttgaaagtggtcatcttccagactcgtcattgtttaggacagtgatcgagagtctttttgaagatgggagggttcaaactgcaagcagggtgatgaagagtatgttggagaagggggtgaaggagaatatggacttggttgccaagattttggaagcccttttcttgagaggtcatattgaggaggccttaggacgaattgatctacttatgcattgtgggtgtgcacctaattttgatagacttttatcagttctttgtgagaaagggaagaccattgctgctctcaagctattagatttttgtcttgagagagactttaacatagacttctcaagctatgataaggtcttggatgctcttctagcagcagggaagactcttaatgcttattcaatattgtgtaaaataatggagaagggaggggccactgattggagttgctgtgaagatcttattaggagccttaatcaggagggaaacacaaagcaagcagatattctctctagaatgataaaaaga---------------------------------------------------------------------------------------------------------------------------------------------------------------------------------------------------------------------------------------------------------------------------------------------------------------------------------------------------------------------------------------------------------------------------------------------------------------------------------------------------------------------------------------------------------------------------------------------------------------------------------------------------------------------------------------------------------------------------------------------------------------------------------------------------------------------------------------------------------------------------------------------------------------------------------------------------------------------------------------------------------------------------------------------------------------------------------------------------------------------------------------------------------------------------------------------------------------------------------------------------------------------------------------------------------------------------------------------------------------------------------------------------------------------------------------------------------------------------------------------------------------------------------------------------------------------------------------------------------------------------------------------------------------gtttttctcaaagcaatggctgagactgggcaagtaaagctgtatggcgaatgtccaacattgactgaaacttctctctatagagctagacgacatcttttcaaggaggaaaggcttcaagctgaacgagagagactagaaaggattggtccaatagcatactactcagaatgggtaaaagcatggaaaaaggatacttcaagggaagctattcagaaacattttgaagagaccagtgaagatgaaataacccaactaattgatatgttttgtcatcaaacagatcgagagtatcgcataatgatgggaactgatatccgtatacaaagggatcctttagcaatgcgaatgcgagaggatcaaataaagcaacaggtccagcaatctttagtcctttgatcaggaaggaggatttggcttttctggagaaggaagatgggcttgcctccttggaactaataggaagaggagggtgcggtgaggtttataaagctgaattgcccggaagcaatgggaaaatgattgctataaagaagataattcagcctccgaaggatgcaacggagttgaccgaggaagatagtaagtatatgcacaagaaaatgcgccagatccggtcagagatcactactgtgggtcaaatccggcacaggaatcttcttcctctgttagctcatgtttgtcagcctaactgccactacttggtgtatgaattcatgaaaaatggcagcttacaagacttgttgaatgaagttgaacagggaaataaggagttggattggttaacgaggcacaagattgctctaggaatcgcttccgggcttgaataccttcacttgcaccatagccctcgtataattcacagagatcttaagccgggaaatatccttcttgatgatgatatggaagctaggattgcagattttgggcttgcaaaggcgatgcctgatgctcatacacatatctcaacttccaatgttgcaggaactgtaggatacatttcaccagaataccatcaaacactgaagttcacagacaaatgtgatatctacagctttggagtgatcctaggggttctggtgatgggaaagcttccatctgatgatttcttccagaatgggagtgagattggtttggttaagtggatgagaagcgtaataacttcagagaatcctcaacaagcaatcgacccaaagctaatgggaaatggctatgaggagcaaatgctcttggttctaaagattgcttgcttttgcactctggataatccaaaagagaggcccaacagtaaggatgtaagatgtatgttgtctcagctcaagcactaa---------------------------------------------------------------------------------------------------------------------------------------------------------------------------------------------------------------------------------------------------------------------------------------------------------------------------------------------------------------------------------------------------------------------------------------------------------------------------------------------------------------------------------------------------------------------------------------------------------------------------------------------------------------------------------------------------------------------------------------------------------------------------------------------------------------------------------------------------------------------------------------------------------------------------------------------------------------------------------------------------------------------------------------------------------------------------------------------------------------------------------------tgcgtcaagatccctcagcttccagctgaggctaaaattccaagatcagcttgccttaaaacataccaagtcaaggactcccaaggggttgtgtgggtttggatgtctctcaagactcctccaaaccccaataagcttccttggtttgagaactttgccaggcctgggtttcaagatatttcaactatccatgagcttccctatgaccattccatacttctggagaatctaatggatcctgcccacattccaatctcacatgacaggacagattggactgcaaagagggaagatgctcaagcattgggtttcgaggtgaccgaacgatctgatcggggattcgcagggaggtggggcaaggccacggatcaaccgctgccgaatttcttacggtttgaagcaccatgtgttcttcaaaataacagagaacttgttggcaagaatggagaaaagcactactttactggtctattcctttgtagaccgagtggacagggaaaatctatgcttgtggtgaggtttggaggaacaatgagctccccacttgcaaaattgtttccacaatggtacttccatcagaatgcttgtaaggtctttgaacaagatatgggatttctttcttctcaaaatgaggtgctcataaaagaaaaagtccccaccaaagagctttatttgaatttgagatcctcagatacatgggtagctgaatacaggaagtggatggacaaggtggggcacgggatgccttatcattttgggcacagcaccatatcattgcccaaagagcctgccgtagtagaacatgctccagctggactgaccgccgggatttctgcatctgcaccagctaagggaggaattggagcaatgtacgctcccaacttgaacaaccgatatttccgtcatgtcattcattgcaaagggtgtagaaatgttgtcaaagctttccaggcttggaaaaatggactctctgcaattgctatagcgctcacagcagtggcaattctggtgtccggaaggcagtggaaggcgcttctgttggtagtagcaactgtgtgcactggtggagcttatgcatgctcagctgctattgcattgaat------------------------------------------------------------------------------------------------------------------------------------------------------------------------------------------------------------------------------------------------------------------------------------------------------------------------------------------------------------------------------------------------------------------------------------------------------------------------------------------------------------------------------------------------------------------------------------------------------gtttattatatgaatggtggttccagcaagtggataatttcctgggttgctgttgctgggtggcctataactgctcttatcttatttcctacttactacttctgcaaaacttctcctactcctctgagtttaaagctcgctctttcatatattgggcttggattctttagtgctgctgataaccttatgtatgcatatgcatatgcctaccttccagcatctactgctgctcttctggcatcttcttcactggttttttctgcattatttggataccttattgtgaagaataagattaccgcttcaataactaatgctattgtgatcatcacttttgctgtgaccatcatagccttggactcaaattcagacagatatggaaatgttactgatgaccaatacatcttgggttttgtaatggacattctgggatctgcacttcacggactcatttttgctctttcagagttggtttttgtaaaatttcttggtaggagatccttccatgttgtgttggagcaacaagtcatggtctcctta------------------------------------------------------------------------------------------------------------------gttgcagctgcaatagaggatagttccattgattttggagacttcttcaaaggtccattaccaggaaagtttcttaagctgttggcttatttggctgtatcccggcttggtatatacatacctctgggtggggtaaatcgggaggcttttgtaggaaatttggatcaaaacagtttgttgagcactttagattcgttttctggcggaggcattggtagacttgggatatgctcacttggtattgttccctttatcaatgcacagattgtcttccaacttcttgcccagatttaccccaaattacaagatcttcaaaaaagagaaggtgaagcagggagaaagaaaattctccagtatactcgatacgcttcagtcggatttgccatagtgcaggcaattggccaagtactctatcttcgtccctatgtgaatgactgcagtacacaatgggctatttcttcagttaccttattgacacttggttcaatatttacaacatacattggggaacgaatctctgacctaaaacttggaaatggaacatcccttttgatattcacaagtattatctcctacttgccagcatcttttggtaggactgttgcacaggcttttcaggatggtaactatattggacttgctaccatcacgatctccttctttctgttggtccttgggattgtgtatgttcaggaagcagagaggaaaattccacttaactatgcctcaagattcaccagtagaagtggaggccttgaaaaatctgcttacctgcccttcaaggttgcgatttgcttccaatctccgatcaaacccatcacgatcccacaatcgactgctctctccaagcccaaacttcgcttgagctgcaatctctccctcccttccagaaacccatcaaccagcacggaacccgaacctgtatttgcatccgttaaggcttttgcgcctgcaaccattgccaacctcggtcccggcttcgacttcctcggctgtgccgtcgacggtctcggcgacttcgtctcagtcagccttgacccacatgtgcaccccggcgagatctccatctccgaaatctctggcgacaacgccaacaagctcagcaaaaacccattatggaactgtgccggaatcgccgccattgaggtcatgaagatgctcggaatccggtcagtgggtttgtcgctttcccttgagaaggggttgccgctggggagtgggctcggatcgagtgcggcgagcgcagccgctgcggcggtggcggtgaacgagattttcggagggaaacttggggctgatgaactggtaatggcggggcttaagtcggaggagaaggtttctgggtaccacgcagacaatgtggcaccggcgatcatggggggtttcgtcttgatacggaactatgaacctgtggagctcattcggttaagctttccggaggagaaggagctatttttcgtgctggccagcccggagttcgaagctccgacgaagaagatgcgagcggcattgccggcggagattggaatgcctcaccacgtttggaattgtagccaggcgggagccttagtcgcgggagtgttgcaaggggatttggtggttttaggcaaggctttatctgaagacaagattgtggagccgaggagagcacctctgattcctgggatggagggtgtgaagaaggttgctattgaggctggtgcatttggttgcaccattagcggtgccggaccgaccgcggttgcggtgattgataatgaggatagagggcttgaaattggtgagagaatggttagggctttcttgcaggaggggaatttgaaagcggtggcgaccgtacagaggctcgaccgcgctggtgccagacttgttggtagcatttccagatgacaggttttgatggaattgagattcatggggcgcacggctacctcattgaccaattcttgaaagatgggattaatgaccgagtagacgagtatggcggatcagttggaaacaggtgcaaattcttgattcaagtggttcaagcagtagttgcggccattggagctgacaaagttgcggtgagaatttcaccagcaattgatcatcttgaagctctggactccgatccgcttggcctaggtttggcagtgatagagaggcttaacatgcttcagttaagaatttctgcaaaacttgcttatctccatgtgacacagcctcggtacacggcatatgggcagacagaatcaggcagacctggcagtgaagaggaggaaactcacttaatgaggagtttgagaaaagcttacgagggaacgttcatgtgcagtggtgggttcactcgggagcttggattgcaagccgtggcgcagggtgatactgatctggtatcttatggtcgtctttttatctcaaacccagacttggtattgagatttaagctcgatgcaccattgaacaagtatgttaggaagactttctacacccaggatcctgttgttggctacacagactacccttttcttagcattttctcatcgatatctccgtctccaattgcagcggccagtctgggtcaagtctacaaagctcaactaaagtattctggtcaggttgttgccgtaaaggttcaacgccctgctattgaagaagctatcggactggatttctacctgataagaggtctaggttttctcataaataaatatgttgacatagtaagcagtgatgttgttgcccttattgatgagtttgcacgcagagtttatcaagagctcaactatgtgcaggaggggaagaatgcaaggaggtttaaaaaattgtatgctgacagggaagatgtccttgtccctgacattttctgggattataccagcggcaaagtcttgacaatggagtgggttgatggagtcaaattaaatgagcaagatgccattgagaaacaagggctgaaagtgttggatctagtgaatactggtatacaatgcagcctgagacagctacttgagtatggatattttcatgcagatcctcatcctggtaatctcttggcaacacctgaggggaaacttgctttccttgattttggtatgatgagtgagaccccagaggaggcaaggtttgctatcattggtcatgttgtgcacatggttaatcgagattatgaagcgatggcccgtgattactatgctttagatttcctgtcacccgatgtagatgttactcctattgtaccagcacttcaaaacttctttgatgatgcacttaattcaactgttagtgaactaaattttaagacattggtagatggtttaggtgctgttctataccaatatccattcaacgttccagcatattatgcattaatattgaggtcacttactgtactagaaggtttagctctttatgctgatccaaatttcaaggtgctggctgcttcatacccatattttgctaaaaggcttttaacagatccaaatccatatctcagagatgcccttattgagttactttttaaggatgggaagtttaggtggaatagacttgaaaaccttctagttcagggaaggcaagatagagatttctctgcgaaagacgctttacagccagttctgaagttattactgggttcagatggtgaagaactacggattttagtaattaaagaggcagtccgcatcacggaagctttttggttaggcacaattattgatacatacaattcaatgcctgatcttgtgagagctctaatgtttaatggcaatgcaactggagttcgtttactgagtgatgctgaacagcaaagcctgatacagctcagagatcaagtgtacaggatatggggacttcta---------------------------------------------------gcagatcttcgtataagtttactagttggcggtgatagtatggaaagtcagtttgaagaattagctcagaatcctgacattataatcgcaactcctggtaggcttatgcaccatttatccgaggttgaagacatgtcattgtgcactgtggaatatgttgtttttgatgaagcggatagtctctttggcatgggttttgccgagcagttgcataaaatccttacgcagctgagtgagaaacgtcagaccttgctttttagtgcaacattacctagtgcccttgctgagtttgcaaaggctggtctgcaagaccctcagcttgtgcggcttgatttggagactaagattagccctgacttgaagcttaccttttttacggtacgacaagaggaaaaacatgcggcattactttatttgataagggagaaaatcggttccaatgagcagacattaatatttgtatccacaaaacatcatgtggagttccttaatattttgtttaggttggagggtattgagccatctgtatgttatggtgagatggatcaagatgctcggaaaattcatgtatcaaagtttagggcaagaaagactatgttgctgattgtgacggatgttgcagcccggggcattgatattccattgcttgataatgtcataaactgggactttccccctaaacctaaaatttttgtgcatcgtgtgggccgagctgctagggctggtcggactggtactgccttttcttttgtgacatctgaggatatgccttaccttttagatcttcatctgtttctctccaaaccacttagagctgcacccaccgaggatgaggttttgcaggatatggatggagtcttgtccaagattgatgaagcaatagcaaatggggaaaccatttacgggcgtctccctcagacagttcttgatcttgtttcagacagactgagagaaacaattgattcttctgcagaactgacttctttgaagaaaacctgtacaaatgcatttcgcttgtattcaaagacaaaacctttaccttcaaaggagtccattaggagatcaaaggagttgccccgtgaagggttgcatccaatttttaaaagtgtactggctggtggagagttaatggcattagcattttctgagcgcttgaagactttcaggttgcaacaggctttagggccaaagggacagataacagagggagtgaagacttggtcaggcaaaagggttggtgtgcactctattggtgataccacagccattgagttaattggcagagatcgtcctggtctcttatctgagatctcggctgtccttgccagccttcactttaatgtagctgctgctgaagtttggacacataataggcggattgcctgtgtcctttatgtcaatgatgataccgcatgccaggctgtagacgatccaaacagattttctgtcatggaggagcagctcaaaaacatcctacgtgggtgtgaggatgatgagaaagtaggttacaccagtttctccatggggtttacccacattgatcgtcggcttcatcaaatgttgtttgctgatagggactatgagggcagtggactaactgctgacgctgattatcctccttcgttcaaaccaaagatcacagttgagcgttgtgaggaaaagggatattcagtgattagtgtcagttgtaaagatcgtgcaaaactgatgtttgacattgtgtgcacactcacagatatgcagtatgttgttttccacgctgccatctcttcagatggcccctatgcatcacaggagtactatattcgtcacatggatggttgcacccttgataccgaaggagagaaggaaagggtcatcaaatgtcttgaagctgcaattcagagaagagtaagtgag---ctgcattactggggcaacaccccagaggaagactattacaagctccaaggcatcagagcctccacttccttgtacatctctcgaggaggcttgaagctcttcactcgctcatggcttccaccttccactgctcctcctagaggccttatcttcatggtccacggctatggcaacgacatcagttggaccttccaagccaccgcaatctttctcgcccagaatggctttgcctgcttcgctttagacctcgaaggccatggccgatccgacggcctcagggccttcgtccccagcgtcgatctcgccgtccgagactgcctctccttcttcaactccatcaaacaagaccctcagtttctgggtctaccttcgtttctctacggcgagtccatgggcggcgcaatctgcctcctcatccacttcgccgacccagatgggttcaagggtgcgattcttgtcgcacccatgtgtaaaatctccgacaaagtgaaacccagatggccgattcctcagattctcacccaactcgccaggttcttccccactctggcgatcgtgcccactgaggacctcatgtacaagtctgtcaaagtcgaggagaagaaggtcgtggcagacaagaatccgatgaggtacagagggaaaccgagactgggtactgtgacggagctgctgagagtgacccagcatttgagtggaagactgtgcgatgtgaagcttcccttcatcgtgttacagggaagtgcagatgttgtgacggatccgaatgtgagcagagacttgtatgaagaagcagggagtgacgataagactatcaagatt------------------------------------------------------------------------------------atggacgagtctccgatctaccgtcttccccaagacacgctccaccagatcttctccaccctcccgctgcgtcagatcatgatctgtcgctccgtctgcaagctcttcaagcaagtcctgagctcaccctgcttcgttgagctcgtctccacccgataccctctccgcctcctcgctctccgacctccactcacc-accacagcaaccgccacgtttcctctcacccgagcctccacgtcttcgatcccgaccagaatcaatggctcaagttcaacctcgatttccttcccttccggtctccgcacccggtcgcgtcctcgctcgggctcgtttacctctggggtgagtcgcccgagtcgcccgagacgaacaagtcgttggtggtctgcaaccctttgactaggcagttccgggtcttgccgcaactgggttcggcttggtctcgtcacgggtcggtcctggtcgactcggcgagccgagtcatggtgttgacggaactcgtcgcgctctacttctccggtgcgcacgagtggttcaagttctcttcgaacctgccgtcgaaacccagaagcccaattttggtctccgactcggtttacgctctgtgcgatgtggggtcgccgtggaggagtcaatggaagctcttctcttgcacaatcacgaagctcaagagctcgcagacgtggactcggcttgagaggcacgaatggggagacgtgttcgacatcttgaaaagaccgcgtttggtcaggggaatagggaatcgaatcctgatggtgggtgggttaaagtcttcgttttcgttgaatacgtcgtgttcgacgatattgatactgaggttggatttggatagcttggagtgggacgaggccggtcggatgcccgtcgacatgtttcggtgttttcaggagtcaagcaagttcaaggtttttggtggaggagaccgggtttgcttttcggccaagagggtggggaggttggcgttgtgggacccttgttcggataaaggggagtggcggtggatagatggcgtgcctggaaatggtgatggtctctgcaggggattcgttttcgaggccaggctaacggcattgccttagtattccgtgtctctacctaaggaattgggaaatggggagagcttaacttttgatgtcttggctgtcttcacccatgtattgcagccatttcctgagaaaattactcaggcagatatccagctcgtagtcttccaggaaagtgctcactacatctctccttatcatgtaaaagtccaatcactcagtgttaagttgcctgatgcaagaattgaatcttatacaagattagaaaatacaaagattcatggttcagagatcaaatatggtccctatgagaatcttcctccctttccatacgctcctattgctgttcattttgagagcaatcaaccctttgctgttgctcaacagttagttcgagagattgagatttcccactggggtaatgttcaggtgactgagcattacaatcttgtacatggaggtgctcaaagcaaaggggaattttccaggcttgattatcaagctagacctcacgtaagaggtgcatctgcctttaggcgtcttgttgcaagattgcctccaagagctcattctgtctattatagggatgagattggtaacatctcaacatctcatttatggggtgattctagaaagaccgaactggaaattgaacctagatatccaatgtttggtggttggagaactgcattcaccattggatatggcttgcctcttcaggacttcttatttaagctggagggaaatcgcttccttaacatctcttttggttgccctatgactctcattgtgaaggttagggcgaagatgaaggacgtcatcctcggcaacccgtcggtgacggtggagaaaggaaagtacagctatgacgtcgaaaccctaatcaacaagctcagtagcctccctcccagaggtagcattgctcggtgcctcgacatcttcaagaacaagctttcattaaacgacttcgccttggttttcaaagagttcgctcaacgaggtgattggcagcgatcgcttaggctcttcaagtatatgcagcgccagatatggtgtaaaccgaacgagcacatatacaccatcatgatcagcttgcttggccgcgaaggcttgctcgacaagtgcgctgaactgttcgacgaaatgccgagccaaggcgtggtgcgtagcgtcttctcctacacagctttgatcaatgcgtatggacgcaacggtcagtatgaaacctcgcttcaacttcttcatagaatgaaaaaagacaaagtttcaccgagtatattaacgtataatactgtgataaatgcttgtgctaggggtggtttggattgggaagggttgctaggattgtttgcagaaatgaggcatgaaggtgtacagcctgatcttgttacttacaatactttgcttagtgcttgtgctaatagaagtttaagtgatgaggcagagatggtgtttaggacgatggttgaggggggaatagttcctgatataactacttatggtagccttgttgaaacttttgggaaattgggtaggcttgaaaaggtctctgaattgcttaaggagatggagtctggagggaatttgccggatataacctcatataatgtgttactagaggcatacgcacaatccgggtcaattagagaggcagtgggtgtgtttaggcagatgcaagaagcagggtgtttgccgaatgctaccacgtatagcattttgttgaatttgtatggaacacatggaaggtatgatgacgttcgtgagctttttcttgagatgaaagttagcaatgcagaaccagatgcagccacttataatattctcattcaggtgtttggtaaaggagggtactttaaggaagtggtgactttgtttcatgatatggtggaggagaatgtagagccaaatatgggaacttacgaggggttgataattgcttgtgggaaggggggtctccacgaggatgcgaagagcattttacttcacatgaatgagaaaggaatagtgccaagttccaaggcttatacaggactgattgaagcatacgggcaagcttccttatatgaggaagctattgttgccttcaacacaatgaacgaagttggtggcaagccatctgttgaaacttacaattctctgattcatgcatttgcacgaggtggacttttcaaggaatctgaagcaatgctgttgagaatgggcgagtctggtgttgcaaagaatgttgattcattcaatggcatgattgaagcatttaggcaaggaggtcggtttgaagaagctgtaaaggcgtatgttgatatgggaaagacaagatgtgatcctgatgagcggacccttgaagcagttttaagtgtttattgctttgccggtcttgttggtgagtgtgtggatcatttcaaagagattaaagcttcaggaatattgcctagtatcatgtgctactgcatgatgcttgcagtttatgcaaggagtgacagg-------------------------------------------------------------------------------------------------------------------------------------------------------------------------------------------------------------------------------------------------------------------------------------------------------------------------------------------------------------------------------------------------------------------------------------------------------------------------------------------------------------------------------------------------------------------------------------------------------------------------------------------------------------------------------------------------------------------------------------------------------------------------------------------accggtcaatctgaagttgcacagttaccaggaacaactgaaaaggaaaataaagatagctctcttactgactataccaatggaataatcaatgaaataaggagtttagtgagtgacatttcctctgagaaaaatcggaagacaaaaaccaaagaagctcaagaaagcattcttcaagaaattgaaaagctggctgcagaagcctacagtatctttagaagctccattcctacttttacagaggaggttgtgacagaatctgaggaaccaaaaccaccttccactgccaaaataagctcagggacgggcacagggtttgaaatattatgccaagggtttaactgggaatctcataaatctgggagatggtatatggagctcaaagataaagctgaagaattatcttctcttggtttcactgtggtgtggttgccgccacctacagaatctgtgtcacctgaagggtacatgccaaaagatttgtacaatctaaattccagg---gtagggggaatgccaacatgtattgcttcacttaaagcattgactcatctaaacctatcttacaatcacttgacttacaagctatctcctagacttgtgttttctgagaagcttttcgttttggacttgagtaacaatgatttattaggtcctcttcctagcaagattgcggttacaaccgagaaatccgggcttcttcttcttgacctgtctcacaatcgtttctctggtgaaatcccattgaagatcacagaactgaaaagtttgcaggcattgttcctttcacataatcttcttgttggggaaattcctgctaggattggaaatttaacttatctccaagtgattgatctctcacacaacttgttgtcaggttcaattccattgaacattgttggttgttttcagctgcttgcattgataatcaacaacaacaatctttctggtgagattcaaccagagcttgatgcactggatagcttgaagatactggacattagcaacaacatgatttctggtgagatccctctgactttggcgggctgtaagtcactggagattgtagatttcagctccaacaatctctctggaactttaaatgatgctatcaccaaatggtcaaacctcaggtatctgtctttggctcggaataaatttactggaagtctacccagttggctgttcacatttgaagcaatgcaattgatggatttctctggcaacaaattttctggtttcataccagatggtaactttaatgttagcatgaattttaacttaggtggcacaggtagagtgctaaaggggccaatttttccaacacaaaatgtggataccaaagtttcaatcgttgtagctggtggtattgagttacgcttcagttacattctatcttcaatggttggaatcgatctttctgagtcaaagcgcggtgtgccactgaaagattatcgcaatattggaattatggctcacatagatgcaggaaaaacaacaactaccgagcgggttctgttctataccggaagaaactataaaataggggaggtacatgagggaacagcaactatggactggatggagcaggaacaagaaagaggcattaccattacttctgcggcaacgactacattttggaacaaacatcggattaacataattgatactcctgggcatgttgacttcacccttgaagtggagcgggctctcagggttttggatggttctatatgcttgtttgatagtgttgctggggtagaacctcaatctgaaacagtgtggaggcaagctgataaatatggggtccccaggatctgctttgtcaataagatggatcgtcttggtgcaaattttttccgaacaagagacatgatagtgacaaatttgggtgcgaaaccgctggtggttcaacttccaattggttcagaagataattttaagggagttgttgacctcgtgaagaagaaagctatagtttggtctggagaagaattgggtgcaaagtttgcatatgaggacattcctgcagatctggagaagctggctgaagaatatagatcacagatgatagaaagcatagttgagttagatgatcaagctatggagagctacctagaaggagttgagcctgatgaagaaaccattaagaaactaattagaaagggaacaatctcaagtagttttgtgccagtactatgtggctctgccttcaaaaataagggggttcaaccactgcttgatgctgttgtcgattatttaccttccccacttgacttaccacctatgaaggggactgaccccgagaacccagaagtgattgtagagaggtctgctgatgatgatgaaccatttgctggactagctttcaagatcatgactgatccatttgtgggaaccctttcatttgtgagagtgtacgcagggaagctatcggcaggatcatatgcactgaattcaaacaaaggaaaaaaggagaggattggtagacttttggaaatgcatgctaatagcagagaggacgtcaaggttgctttagctggtgatattgttgcccttgcaggtttgaaagatacaataacaggtgaaacattgtgtgaccctgacaaccctattgtgcttgaacgaatggacttccctgatcccgtgattaaggtggcaattgaacccaagactaaagctgatgttgataagatggccactggtttgattaagctcgctcaagaagatccatctttccacttctcacgggatgaagagatcaaccagacagtaattgaaggaatgggagaattgcatcttgaaattattgttgataggctcaagcgggaatttaaggtagaagcaaatgttggagcaccccaagtaaactaccgggaaagcatttccaaggtctctcaagtgaagtatgtacacaagaaacagtctggtggacaaggtcagtttgctgatatcactgtgcggtttgaacccatggaggcaggcagtgggttcgagtttaagagtgaaatcaagggaggtgccgtgccaaaagaatacattccaggagtgatgaagggattagaggagtgtatgagtaacggtgtacttgcaggctatcctgttgtcgatgtccgtgctgtgctggtagatggttcttaccatgatgtcgactcaagtgttttggcatttcagctggcggccagaggagcttttcgagaaggaatgaggaaagctggcgcaacgatacttgaacctataatgaaagttgaagttgtcacacctgaggaacatctgggagacgtgattggtgatctcaactctaggagaggccaaattaacagcttcggtgataaacctggtggtctcaaggtg---------------------------------------------------------------------------------------------------------------------------------------------------------------------ccaaatttctggggataataattcaactccaaatgctaacggtggtgttgatttggattcttatgtatttttgaagagagcccatgagcttaaagaagaagggaataggagatttcagaataaggactatgtgagtgctcttgagcaatatgataatgctcttaggctcaccccaaaaacccaccctgatagggctgtctttcacagcaatagagccgcttgtttgatgcaaatgaagcctatagattatgaaactgtgattactgagtgcactatggcgctccaggtacatccccgctttgtcagggcccttctccggagggctcgggcatttgaggcaatagggaagtatgagatggcattgcaggatgtgcaggtgctattagtggctgaaccaaaccatcgtgatgcactggatattgcccagaggctgcggatggcggttggacctcgtcaggaggctcagcaagacctccaaagccgcccttcccctgctgcccttggggcttctgcagttcgtggtgccccaattgctgggttaggaccttgtctacccgctcggcctgtacaaaagaaggcaaataccctgcatttggatgccacggttcaatggaggccgttgaagctggtttatgatcatgacataaggctagcccaaatgcctgtgaactgcagttttaaagtgttacgggagattgtcacaaagcgatttccagcatcaaagtccgttttgataaaatacaaggataatgattgtgatctggtgacaataacctctacaagtgaacttaggttggctgagtcttgtgcagatagtcttatttcaaaagagcctgaagtagataaagtagactcgatcgggatgttgagattgcatattgtggaggtgagtcttgagcaagagccgtttatattggaagaagaagaggagaaccccata------------------------gaaagtgggtctcattcatcacttggcgagtctttggtggaagttgctgattctgaaattgataagacagataaagaagctccaaaagagaaacctggagcttcagaagatcctgaatgcaaggaattggaaatggatgattggttgtttgagtttgctcagcttttcagaacccatgttggtattgacccagatgctcatattgacttccatgagcttggaatggagctctgttcggaggctcttgaggagacggtgactggtgaagaagctcaatgtctttttgacaaggctgcatcaaagttccaggaggtggctgcattggcttttttcaactggggaaatgttcatatgtgtgcagcaaggaaacggatttccttagatgagtctgctggaaaggagatagtagcagcacagcttcaaacagcatatgactgggttaaggaaaaatattccttggccaaagagaagtatgaggaggcactattgatcaagcctgacttttatgagggtttgctggcactgggacagcaacaatttgaaatggccaaactttattggtcatttgcacttgcgaagaaaatagatctctcaagctgggattctacagagacattgaaactttttgatagtgcggaggagaagatggaagttgcaactgagatgtgggagaaattggaggagcagagagcaaaggaactaaaagatccaaatgctatcaagaaggaagaattgttgaaaagaaggaaaaaacaagcaagcagtaatgaagat---------atttcagcagatgaagcagcagaacaagcagcagtaatgagatcacagatccatctgttttggggtaacatgctttttgagcgatcccaggtggaatgcaaattggggaaaggtggttggaagaaaaacctgaatgctgccgttgagcgatttaagctcgctggagcatctgaggctgacatttcaatggttctgaagaaccattattccaat------------------------------------agagaaatggaggaactatgcggggcggcgagaagcggcgacatgaagaaagtgaagagtttattagacgccggagctgacgtgtcctacttcgacggcgaaggcctgactccgctgatgtacgcggccaagaacggccactccgacgtggtgaagtcccttctggaagccggtgccccctggaatgccctctctccttccaacctctccgctggcgatttcgctatggacgctgctcatcaggaggctttcgatatcctccttaatgccgggattcaagctgagttggtactaggtaccattgcgaggaaagaaattaaacttggtgatggtaatggggattacttgaatgataggattagtttcagtgaggataagctgatggactccaacagcaaggcaatcatgatggcatgggagaaaccattgatggaggctcatgccaaagctgtttgttcaggcggtggtcgtatattgaacattggatttggaatgggtctggtggatgccgccattcagcaatatgcacccactaagcacaccatagtcgaggctcatccagaggtttataaacgtatgctttctactggttgggctgacaagaataatgtagtgataatatttggccgttggcaagatgttctcccacaacttgaatcttatgatggaattttctttgacacatatggagagtattatgaagacctaagagagtttcatcaacatcttccttcactgttgaatcctgggggaatgtactcattcttcaatggcctatgtggtggtaatgcatttttccatgttgtttactgtaacttagtttctctggaacttgggaatctaggatactcaatgcagttaattcccttgcctgttaaggattgtttgggggaagaagtctgggaaggtgtgaaacagaaatattggcaactagatacatattacctccctgtctgtcag---------------------------------------------------------------------------------------------------------------------------------ttacagctctcagaaactatggccaaaaggggaatgaacaagacagttagtgatcaggctatacaccttgacctaattgccaaagctcgaggtattccggctgcagaaaattatttcattgatcttcctgaatcttcaaagaaccatctctgttatggtgctctactcaactgttactgcaaggagttgatgactgaagaagctgaagctcttttggaaaagatgaaggaactcaatcttcttttaagctccatgccttataacagcattatgacactttattcaaaaactaggcaatcagaaaagataccagccataatacaagaaatgaaggccagcaatataatgctggattcttgtacgtacaatgtctggatgcaggctcttgctgctgctaatgatatctctggggttgaaagggttattgatgaaatgaaaagggatggtcgagttaccaaagattggaccacttatagcaacttagcatcaatttacgctgatgctggcttgtttgagaaggcagaaagtgctctcaaggaattg---gagagaaattcctgcagatatctttctgcttaccagttcctaattacattatatggccgaacaggaaacctgcttgaagtttatcgaatatggcgttctttaaggttggcatttcctaaaactgcaaacataagctatctaaatatgattcaggttttggttaacttgaaagatctgccaggtgcagagaaatgtttcagggaatgggaatctcggtgctcaacttatgatattcgggttgctaatgttctcattgcagcttttgctaaagagggtcttctagagaaggctaaggagctcaaggaacgggctcgcagaagaggggccaagcccaatgcaaaaacttgggaaatctttcttgattattatttgaaggatggagaatttggattggcggttgattgtgtagctaatgcaatatctactagaagaggggatggtgggaaatggattccgccaaatgaaattgtcaacacctttatggggcattttgagcaaaagaaagatgtcgacagtgcagaagcttttctggatattttgaaaaaggctgcagataccttagaggttgaggtgcttgaatcattgataagaacttatgctgctgctggaaggacaagcctggtgatgcgacgtaggttgaaaatggagaatgcggaagtgagtgaggccagtaaaaagttgcttgagacaatatgcgtggacatggggttccggcgactgcccctaacctgcttttttttcctatacctcctggtttcttcacagtcgttcgaaacccgctctcgccggaaacacaaaatcgacggacctatcaaaaccattgtcgttatagttatggagaaccgctcgttcgaccacgttctcggctggctcaaatcaacccgacccgatatcgacggcttgaccgggaaagaatcgaaccggatttcggtcactgaccgcgattcgcgtgaagtgttcgtgtctgacgacgccgtgttcgtcgactgggatccgggccactcgtttcaggcgatccgggagcagatattcgggtcgaacgagtccaacgccgacccggctccgatggacgggttcgctcaggaggcggagagtatggagaagggaatgtcgaagaccgtcatgagcgggttcaagccgagtcttttacctatttacaccgagttggcgaacgagttcgccgtgttcgaccggtggttcgcttcggtgcccgcgtcgactcagccgaatcgcttctacgtccactcggcgacctctcacggcgctatgagcaacgtgaggaaggacctcatccatggattcccgcagaggaccattttcgactccttggacgaaaacggccttacctttgggatttattaccagaatatccccgcgaccctgttcttcaagagcttgaggaagctgaagcacctgctcaagttccacagctatgcactgaaattcaaaaggcacgcgaggttgggtcggcttcccaactacgtggtcgtcgaacaacgttacttcgacgtgcagctttttccggccaacgacgaccacccgtctcatgacgtggcgcgaggacagaagttcgtgaaggaggtctacgagaccctgagggccagcccgcagtggaatgagatggccgtcttgatcacctatgacgagcacggtgggttttatgaccacgtgcctacccctgtttccggtgtgccaaaccccgatgggatcattggacccgacccctattacttccggttcgatcggctcggcgttcgggttccgacctttcttatctcgccgtggatcgacaagggtacc
>Bathiorhamnus_reticulatus
gccgaggctccggtgccggaaccctacgaggaccccaatggaatttccataaaaggggtgaaaatttccggtagacccctctacctggatatgcaggccacctcgccggtggaccctagggttttggacgccattcttcctttctacatgttccggtacggaaacccccattcccggactcacctgtacggatgggagtcggaccaggccgtggagacggctcgctcccaggtggcctccctcgtcggcgcgtcgccgaaagagatcatctttacctctggcgccaccgagtccaacaacatctccgtcaagggggtcatgcacttctacagggagaagaagcgacacgttgtcaccactcagaccgagcacaagtgcgttcttgattcctgtcgccatctccagcaggagggtttcgaggtcacctacctccccgtgggatccgatggccttgtagacttagagaagctcaggtccgtgattcgacccgatactgggctggtttcgatcatgactgtgaacaatgagattggtgtgattcaaccaatggaggagattgggaaaatttgcaaagaattcaatgttcctttccacactgatgcagctcaggcattggggaagattcccattgatgtggagaagtggaacgtgagtttgatgtctcttagtgggcataagatttatgggcctaaaggggttggagctttgtatatgagaaggcgtccgaggattcgtgtcgagccgcagatgaatggcggtgggcaggagagggggataaggagtggcactgtgccaacccctctggttgtaggaatgggtgtagcctgtgagcttgccaagaaggaaatggagtacgatgagaagaggattaccgcgttgcaggagcgtttgcttaatgggattaaggccaaactagattttgtagctgtgaatggaagtgtagagaggcggtatgtggggaatttgaatttatcttttgcttatgttgaaggggagagtttgcttatggggttgaaggaagttgcggtttcgagtgggagtgcttgtaccagtgcaagtttggagccctcttatgtgttgagggcattgggtgtggatgaagatatggctcatacttccattaggtttggaattggtaggtttacaacagaggcagagattgatcgtgctgttgagcttactgtacaccaggtggagaagttgagggaaatgagcccgctgtatgaaatggttaaggaagggattgatattaagtcgatagaatgggcacaacattga------------------aacactggtgttcagaaaagggtaccgaagcgattcgtgaaaagccaagtgccagaatcgattctccaagatccagcgctcaacgccgccatagctctcctaccttcaaactacaacttcgaggtccacaagtgcgtgtggcgcgttcgctccacgaaggcctcgcgcgtggccctgcagcttccggagggcctgctcatgtactccctcgtcctctccgacataatctccaccttcggcggcgcgtcccactgcttcgtcctcggcgacgtcacctacggcgcttgctgcgtcgacgacctcgccgcctctgcgctccaagccgacctcctcatccactacggccacagctgcttggtccccgtccacgtcaccaccgtcccatgcctctacgtcttcgtcgacatctccatcgacgtcgaccggttaatccgcaccgtcgagctcaacctccgtcgaacgtcgtcctcgccggaaccatccagttcggttccgcgatccgagcggccaaagcggagctcgaaaatcgtgggttcaaggtcctgatcccccaatcgaagccattgtcggctggggaggttctgggttgtacggcacccaaggtgtctgaaatcgtggtggtatttgtagcagacgggcggtttcatctggaggcgttcatgatagcgaatccggggataaaagcattccgatacgacccgtacgtggggaagctgttgttggaggaatacgatcacaagggaatgagggagtcgaggaaaagcgcggtctcgaaggccatggaggtcaccaactgggggatcatactgggaactttaggaagacaaggaaatcccaagattctggagaggttggagaagatgatgagggaaaagggactgacatacacggtggtgttgatgtcggagattagtccggcgaggattgcattgtttgaggagtcagtggacgcttggattcagattgcttgtcctcggctgtcaatagattggggcgatgcgtttggtaagccgcttctgactccattcgaggccgagattgctctgggacatatatccggctggtgggagaagagcagagcaattcgggtgccggccgtacagttgtagggtttaaccagtggcttatctcgaaccctaatttcgatcacaccgatgagaccctttcgttcttcgtcgattacttcggtcgccggaaagatttcaaggcgacccacgatgtgattgttggtgggcatggcgttgttgggcctaaaaccctgacttccgccattgataggcttgtgagggctggtagaccagctcaggctgtttcgttctttgagaggatggagaaggattatggtctcaagcgggatagagaatcgcttaggttggttgtggagaagctttgtgaaaatgggtttggtagtcatgcagagaaaatggtgaagaacttggccaatgaatttttcccagatgagtatatctgtgatacgctgattaagggttggtgtgtggatgggaagcttgaggaagcgaagaggttagctggagagatgtataggggaggttttgagattggaacaatggcttataatgcaattcttgattgcgtatgcaagctttgtagggaaaaggatccttttcggcttcatttggaggccgagaaggtgttggtggacatggacgttaacggggttccgagaaatgtggaaactttcaatgtgttgattaccaatttgtgtaagatcaggaatactgaggatgcattgaagctgttagacaaaatgggtgaatggggatgttacccaaatgcgaatacttttcttgttttgacaaacagtttgtatcaggcagctagagtaggagagggtgatgaaatgattgataggatgaagtctgctgggtatggagatgctattgataagaaagcttattatgggtttttgaagattttgtgtgggattgagagacttgatcatgctttgagtgtttttgagaagatgaagaaggatggctgtgaacccgggatcaagacttacgatttattgatgaggaagttgtgtgcacataaccgaattgataaagctaatgcccttttcaatgaggctgtaagaagagggattgcagtgacaccaaaagaatatccggtggagccaagatatttgaagaagccaaaggcagtgaagaaggaaaagaaacgagagaccttgccggagaagaccgcaaggaagaggaggcgcctcaagcaaatccaactgagttttataaagaaaccgaagaaaatgttgcgtcgatcttgtagaggccataattccagcatccgtaagggcctccatgactggacaagtgcaactgttgaagacatatttttgccagtagaagcttaccacctctttgaccgccttggaaaacgtatgcctcatgaagagagattttccattccccgaattccagctgtagttgagctctgcattcaggctggtgttgatatccctgagtttcccacaaaaagaagaaggaaaccaatcattcgcattgggaagagtgaatttgttgatgcagatgaaagtgaactaccagatcctgtccctaaagctcctgagaaaccgctattaactgaaatacctgatttcgaaataataggcccatctaatgaagaagaaacaaccttgcttgcagaggaaaccctccgagcatgggaacagatgagaagaggagccaagaagctaatgcagctgtaccatgtgagagtttgtggctattgccctgaggtgcatgtaggtcccagtggacacaaggcgcagaattgtggtgcccataagcaccaacaacggaatgggcagcatggttggcaagcagcagtgcttgatgacttgataccaccaagatatgtgtggcatgttcctgatgttaacggaccgccattgcaacgggagcttaggagcttttatgggcaagccccagccgcaatcgaaatgtgtatgcaggcaggtgctgcagtgcctgatgaatacaaagcaaccatgaggttggatgtggggatcccttccactcttaaggaagctgagatggtggtttga-----------------------------------ca--gccgccaagcacaaccaggcccaccagtcct---cttcctccgcc---------------gacgccgacgcggtcgcgtccatcggcgacgacccactcgccgcctcgagcggccagcttatcgttggcgtcgagagccgctacagggtcgtgtaccgcctcgtcaacagcatctacgtcctcggcatcaccacggccgaccacgacaattccatcaacgtcttcgagtgcatcaacgtcgtcaaccacgctgtcagcgtcatcgtcaccgcctgtcgcggcgtcgacgtgaccccggagaagctgagccgtaaatacgccgagatctatatggcgctggacatagtcctgaggggggttagcaacatccgtcttgccgcaatgctggcttcgctgcacggcgacagcattgccaagatggtgcattccgccattgacactgagaacaagactcgtggggccgacaattggagggccgtggaggggcattccgtcgaacacgaggcgagcattgacgcattctcgaatgtgagattcgaattgccaccggagacgctcgtggcgggggatgaggtcgccgcgagcatcgttccggtggtgcagagcgatcagctggatcagaaggtagaggaggaggagagtgaagcggcagagaaagacccatttgctgcgagcgataagattaatcagcccgagtcgctggttggtgggttcaagaaggacaaggattcggatgtctccaaggctttggcaggtcttgacgtgaccacgttgcctcctgcagaggctacccagtcgacgcacattgccgtggaagggtttgaaggcgaatatggtggaattgagtttgggaatgagcaggcttcacttggtgagacttttgagggatttagtgacgcttggggtggagggttggatccctctgagtttgttggtactacgaaagttaagaaacaagaaggtctcggtgggcttgagttgctgcagactggagctgaactgatgccactgc---tagtggtgcagcaggtagtccacttgataatctggtgaagtctactgaaatgaagggacccgagatgcacatttccgaggagattagcgcggagttcagggaatcgttgcttgctagagtagggttaatgggtgttgtttatttgaaaactctgcccactaaaactagtggggataaagaaactgagttttccttcagggttgagggaaccagcgcagttaaaaggtttattatgcagaattctcgaattagtagtctaggcaatggaatgtttcatgtcaggactgcagcctctgatgagcccttacccattttgaagtatagtctgcaacctaggttaaccccattgcctttgagggttcgtcttgtgcaacgtcacacaggaagtttgctgtcagtgatgatacaatatgtgtcgaaccctgagttgccggcacctttgactgatgtgacatttgttgtgaaacttcctgttgatcctacattgttgaaggtctcaccgaaagctgtattaaatcggtctgagaaagaactgaaatggcatgtccctgagattccattgaatggaccacctggtcggttgagggtaaggatgcctgtagatattgaagaagat---------------------------------------------------------------------------------------------------------------------------------------------------------------------------------------------------------------------------------------------------------------------------------------------------------------------------------------------------------------------------------------------------------------------------------------------------------------------------------------------------------------------------------------------------------------------------------------------------------------------------------------------------------------------------------------------------------------------------------------------------------------------------------------------------------------------------------------------------------------------------------------------------------------------------------------------------------------------------------------------------------------------------------------------------------------------------------------------------------------------------------ccaatcttcttcaacaccgagtctttgaactccatcctctcgcaccacacactaatcgatcatttccaatcctctctcccacttgtctcatccatactttgtaccccaattcgccaaagccatgccgtttcatccacttcctctctgcttctcatgccttcctggtgctcatctccttctttcccttacataggcgtcaaactagtcacctacttccctcaaaactccaccttgaacttaccaggcatccatggcagttacgtgctcttcagctgcacaactgggcaaaccttagcttccatggatggaacccagctgaccctttacagaacttcatgtatttccggcttagcttcaagaattctgtccagaaacgacagcaaagtccttgtgatgatcggtgccggcgctttagcacctcatttgatcaaagcccatcttgtagcaagacccagtttgaagaaagtcatcatctggaaccgtacagtggaaaaagctagaaacttggcagagaaattgcaaggaagtttaggttttgatggggttggctttgagagcagtggttgtttggatgaagcaattgagatgggagatatagtgagctgcgccacgaattcggaggtggctctggtgaagggacagaagctcaaggcagggacacatttggacttggtgggttcgttcaagcattcaatgaaggagtgtgatgatgaagcaatcaggagaggcagagtgttcgttgacaatgaggctgcgttggtggaggccggagagttagtgggtgcctttgagagaagggtcattgataagggagatattgcaggaaatttggtggaattgttgagtggagagagggatgggagaagaaattccgaggagatcactgtgttcaagtctgttggatcggcaatggtggacattctcgcagcacaattggtgtatgagactcaccctcaatgtcgcagtttgcctcacaaatatgcaaccacatagcctccatcttctccaaaccaacccacccacacccaccagtcctagacgtcttagtcaccgagctatcttccacggcggcgcggaacggccgggtcttcctctacggagtgggccgggaaggccttatgatgaaggccctctgtatgcgcctcttccacctgggcctctcggcccacttcgtcttcgacatgaccacgcctccgatcaccagcaacgacctcctcattgcctccgcgggcccaggcggattctccaccgtcgatgcgttgtgctcggtcgcaagatcctacggcggtagagtgttgttactgacggcccagccggagacaggttcgtgtgtgaagcatgccagtgtagtagggtacgtgccggcccagacgatggcgatgattcggctgatggtagggcgcaatcccgaccgttgcttccgatggggagtgtgtacgaaggggctctgttcgtgttgtttgagatggtggtatacaatttgggtgaagcattgggtcaaagccccgaagctgtacgagctcgccacaccaatctcgaatgaaggttactggggaaagtggcattggtcacaggtggagccactggtattggagagagcatcgttcgcctattgcaccaacatggtgcaaaagtttgtttagttgacgtgcaggacaaccttggccagcatgtctgtgaatcccttggcaatgacctgaacacttgttatttccattgcgatgtcacaaaagaggacgatatccgtcgtgcaattgatttcacagtcaataaatatgggaccctcgatatcatggtcaacaatgccggggcttcagggtcgccctgtaacgacatacgcaatgcagatatgtcagagtttgagaagttatttgatctaaatgtgaagggagtctttcttggaatgaagcatgcagctcgtataatgatccctctaaagaaaggaacaatcatttctctttgcagtgtcgcaagtgtcattggaggccttggtccacatccttacacagcttccaagcatgctgtactggggctcaccaagaatgttgcagcagagctaggacttcatgggatccgtgtaaattgtgtctctccatatgcagtagcaacaggcttgtctttggctcatttgcctgaagatgagagaactgaggatgccatggcaggttttcgtgcatttgttgggaaaaatgccaacttgcagggagtggaattgacagttgatgatgtagctaatgttgtactcttcttagcaagtgatgaatcaaggtatataagtggggaaaatatcatggttgatgggggctttacttgtgtgaatcactctttgcgagtctttagagaaaacccatctttgtctgaccagctcaggcccttgaccaaaaccactctctccaacactcccaaagaccaagctaacctcttgtctaagccaaagtccatttgggttaaccccactaagcccaagcgtacggtgatttcacttgagaggcacaagcgctcttcttactcttacaatcctcaggtgagagacctcaggcgctttgcccagaagctcagtggtagttatatctctgaaactggtttcttggctgctcttgaggaaatcccacacccacccactagagataatgcgcttctgatactcaatagcttgaagccatggcagaaaagtcatatgttcttcaattggataaagacccagaatttgtttcctatggaaaccatattctataatgtggcaatgaagtctttgaggtttgggaggcagtttcagctcattgaagaccttgccaatgagatgataagcaatgagattgagcttgataatattacctactcaactattattactggtgccaaaaggtgcaaactttttgacaaggctgtggagtggtttgagagaatgtataagactggtatgatgcctgatgaggtgacttactctgctgttctagatgtgtatgccaatttggggaaggttgaggaagttcttgctttgtatgaaagaggcagagctagtggatggaaaccagacccaataacattctctgttttggcaaagatgtttggtgaaactggagattttgatggtattaggtatgtcttgcaagagatgaagtctcttgaggtacagcctaatttggttgtgtacaatacattgttggaagcaatgggtaaggctggaaagcctggtttagccaggagcctgtttgaggaaatgcttgaatcaggtctaaacccgaatgagaaaacgttaacagcgcttgtcaaaatctatggcaaagccagatgggctcgagatgctctggaattatgggaacgaatgaggacaaactcttggcctatggattttattttgtataacacattgttgaacatgtgtgcggatctcggattggagggagaagctgagaagcttttcgaggacatgaagcaatcgaagcattctaggccggatagctggagctacacagctatgctcaacatatatgggagtggagggaatgttgacagggcaatggaattgtttgaagaaatgcctgaggtgggtgttgagctcaatgtcatgggctgcacttgtttgattcagtgcttgggaaaggctaggaggatcagtgacatggttcaagtttttagggtttcgatcaaacgaggggttaagccagatgacaggctctgcggctgcttactctccgttgtgtcactgtgtgagaatgaagatgatgaggacaaggtggtagcttgtttagagcaggttaatccaagtttggttgctcttgtcaaattaaactacatgggttatatccaggtttacacaacaagactgcagatgaatggtgtctggatgttcgatcactatctgttggtgcagctcacactgcactagaagagtggatgggtactctctgcaagattgttcagcgcagagaggcattgccagagttgttttcagctcaaactgggactggaactcataaattctcacaaggattgggcagttcctttgctgatcatgtgagaaaaattgctggggccagcagccttgctcctgatctacaagctcaaattgatgagacactggaggaagttactcctcgttgcgtattggaactcttggctttaccccttggtgatgagtaccgatcgaaaagggaagagggcctccatggtgtccgcaacattttgtgggctgttggaggagggggagcagctgcaattgctggaggattcacccgtgaagatttcatgaatgaggccttcctgggaatgacagcggctgagcaggtcgatctatttgcagccactccaagtaatatcccagctgaaagttttgaagtttatggagtggcacttgcgcttgtggcccaagctttttttagtaaaaaacctcatctcatacaagattctgataaccttttcgaacaactacagcagagtaaggtaacagctctaggaaacactgattatacatccaacaaaaaccgtgagatagactttgctttagagagagggctctgttctctgcttgtaggagagcttgatgagtgtcgctcatggttgggattagacaatgataattcgccatacagaaatccatctgttgtagactttgtcttggagaactcaaaggatgatgatgacaatgacctccctggtctttgtaaattgttggagacatggttgagtgaggtggtatttcccagattcagagataccagagatatacagttcaagctgggagattattatgatgatcctactgtcctcagatatttagaaaggctggagggtgctaatggttcacccttagctgctgcagcagccatagttaggattgggactgagtccgagttctccgacagctctcgacccggaggagttccagctagccgagtcgtatcgggccgttccggccccactttggcactcccttctcaagtctctgtgctcctcttcctcctctatcggtctagcctacgccgtcgtttcgtggctccagaaacacaacctctgtttctcctacgaattgctctactcgattctcatccacgctctcggccgctccgagaagctctacgaggccttcttgctctctcagagacagtccctgaccgcattgacatacaacgctttaatcggtgcttgtgctcgcaacaacgacttcgaaaaggcgctcaatttgatgtccaggatgcgccaagatggtttccaatcggatttcgtcaactacagcttaataattcagtccttgacgcgcgcaaacaagattgattccccacttctgcaaaaacttcatagggaggctgagtgcgataagattgagcttgatgggcagctcctgaatgatataatcgtgggttttgcaaaagccggcgatccaaaccgcgctatgcattttctagcggccgctcaggcaactgggttgagccccaagaacgccactttggttgctgttatatcggccttgggaaattcaggtcggactgtggaagccgaagccatatttgaggagatcaaagaagccgggttgcaaccgaggactcgggcgtataatgcacttcttaaagggtatgtgaaagcgggttctttgaaagacgccgaatcgatagtctcggagatggagaaaaatgggctttcaccggacgaacacacttacagccttctcatcgatgcttacgcgaacgcgggtagatgggaaagtgcgcgaattgtgttgaaagagatggaggctagcaatgtgcagcctaattcctatgtgttcagtaggatcttagcgagttaccgcgatagaggggagtggcaaaaaacgtttcaagttttgagggagatgaagaacagtggtgtacgacccgacaggcatttttacaatgtgatgattgatacatttggcaagtataattgtcttgatcatgctacagcgacgtttgaacggatgctatctgaggggattgagcccgacacagttacttggaacacgcttatagactgtcactgcaagtcgggacgccatgccagagcagaggagttgttcgaggaaatgcaggagagtggttgctcaccttgtgccacgacgtacaacattttgattaattcttttggggagcaggagagatgggatgatgtgaaaagcttgttagggaagatgcagagtcatggtttactgccaaatgttgttacgtacactacgctggttgatatatatggacagtctgggatgtttaatgacgccatggaatgcttacaagtcatgaagtctgctggcttggaaccatcgtcgactatgtataatgccttaatcaatgcctatgcacaaagacccaaatcctcaaattggctccaacccacctcgcgaaacagccccaaagtccaatccctcatgaagaacctcaccgttctcgaacgggccgtcatcggcgccgccggcggaggcatcgccggagctttcacgtacgtgtgtctgcacccactcgacaccatcaagaccaaaatgcaaactaaaggtgcgtctgagatctacaaaaacgcgttcgacgccgtcgtcaaaaccttccagagcaaagggattctgggtttttacagcggcgtttcggctgtgattgttgggtccaccgcatcttccgccgtgtatttcgggacctgcgagtttgggaaatcgattttgtccaagtttgacaaatacccatctgtgcttatacctccaactgctggtgcaatgggcaatattgtgtcctcggcgataatggtgccaaaggaattgattactcagagaatgcaggctggtgcgaaaggaaggtcttgggaggtgctgctgaggattttggagaaagatggagtgttgggtttgtatgctggttactctgctacattgctgaggaatttgcctgctggggtcttgagctactcttcgtttgagtacctgaaagctgctgttttgagcaggaccaagaagaaccatttggacccaattcagagtgtgttttgcggggcattggcgggtgcaatatcggcgtccattacgacgccgcttgatgtggttaagacgagattgatgactcagattcaggggcaggccatgaacaaggtctctgctgcaatgtatactggtgtttcatcgactgtgaagcagattttgatggaagaagggtgggttgggctgactcgtggaatgggtcctcgagttcttcacagtgcttgtttttctgcaattggctattttgcatttgagacagccaggcttgctgtattgaatcagtatattaagcaaaaggaattgcaagaactctgtgtcttttccattcttctttcccttctcagaaccggcaatcttccgtccaaggccaaagctctcgatattcaagatttgatttttgaatcccagtactacggaatcgaaccccttttggtcaattcgctgtcgaacccatctcagttcgaagcctttaacctcgaaaaatcgttgattttgcccttgaacggccgagattcgccgtcggcgatcgccacgacgccgtttgggtccgtccacgtcgcgcacggcagcaaaatcacgtccttcgattggtccctgaggaagaaatcgacgattctgactcggtttacggccgtcgattcgatgctggcgatttcgccgtcggtggccgccaccggagctacggacttctcggggcttcaaattcttgatcttgaaaatgggtttgtgaaggagactctgaattgggaaaacgtcacgaggtctagttccacggtgcaggcaattgggtcctctcctcagtatctttttgccagtttcgagtctggtcgccgaaattcgaattgcattaaggtcgtccaagaagctctcaaattcctcaacaccctcttcgcctctcaaatcccttgccttggctggtcgaaacccaaccaaactgagacagaccctgaaatgggcaacccacccacaagccccaccttcgattcctatcctctccgccgaaattaccgacccaccatccctccaccgcctctgcaaccaaaccaagctcattctcaactgtgtcggtccttttcgcctctacggcgagcctgtggttgctgcttgtgcggaaactggctgtgattatttggatatttgtggggagcccgagttcatggagagaatggaggctaagtaccatgaaaaggcggtggagacgggttctttggtggtttcggcttgtgggttcgactcggttccagccgaattgggcttgatgttcaattccaggcaatgggtcgctcctgccaatcgggtcgaagcctacctgagcttggagtctgacaagagacttgttggaaatatcgggacgtatgagtcggctgtcttgggtgttgctaatgctaacaaattgcaggagctaaggaggtctcgacccaaaagagctaggccagcgattcctgggccttctcctcccaaagggtcaactatagaacacctgaagaatattggtctttgggctgtaaggctaccttcagcagatagtattgttgttcgaagaacactggcaactctgactgaaaacccccatggtcttcccgggtcgaatgagagtgctgaacaaattgaaaagaggaaggccttctggtcgactgtgaaacctgctcattttggggtgaaaataggctctaaatctctgttgggcatctttggtatcatgatagttggattattcattggcctcttgggtagagttgcttttggcaggtggcttctcttaaagtttccctcattttttagccttggaatgttcaagaagaaaggtccttcagaggatgaagtgagaagtgcttcgttcaagatgtggtttgttggacaaggtttcagcgacatcagtcttgtttcacaaggaaaatcaaaacctgatatggaaataataacgagagtgatggggcctgagattggctatttgaccacgccaataattcttcttcagtgtgctctcattgttctgaaccaacgtgataacttaccaaagggaggagtttaccctcctgggatagtatttggtccaactgatctgcaagaaagactccaacagaatggaatatcgtttgatttcatctcaaagcagtttaccaagctgaaagacggacttgcaattggctgcgcgttcaaccacgcgatcctagatggaacttccacgtggcacttcatgagctcttgggcccagatctgcagtgggtcttccaccgtttcggtcccacctttcctcgaacgcaccaaagcccggaacacgcgcgtcaaactcgacatcccagccggagccgcaactccgagagaaagtcttcaagttctccgagtcctccatcgacaagatcaagtcaaaactcaacgcatcggacggcgcaaagccattctccacgttccagtccctctccgtccacatctggcgccacgtcaccgtggctcgcaacctgaagccggaagacatcacggtcgtcgccatcttcaccgattgccggaagcgagtagaccctccgatgccggatagctacttcgggaacctaatccaggctatcttcaccggaaccgccgccggactgctcctggcgaacccgccggagttcggggcgacgatgatccagaagacgatcgaagcgcacaacgcgaaagccataaacgatcggaacagcgagtgggagagtgctccgaagatactccagtacaaggacgccggaccgaactgcgtcgccgtgggaagctcgccgaggttcaaggtctacgaggtggatttcgggtgggggaagccggagggcgtgaggagtgggtccaataacaggttcgacggcatggtttatctgtaccagggaaagtccggtggccggagcatcgacgtcgagatcagcttggaagccggagccatggagaggttggagaaggacaaggagtttctgttggtttgcaatgtttccaaggcttgttcatcttctttgaagacacttaagttgttggattgttacaaaattggggatctgtcgatatcaaccttggccacattctgcaaaaatattgaaactctaatcgttggtggctgccgggatatctctgatgattcaataaaattgctggctattacttgtaaggatagtctgaagaacttgcgtatggattggtgtttaaacatttcagattcttcattaagctgcatcttcactgaatgtgtaaacctggaagctcttgacattggatgctgcgaggaggtcacagatgttgcctttgagggtttaataagtagagaaactgagttaactttgaagattttgaaggttagtaactgccctaagatcacagtgactggcatacgtgtgcttttggacaaatgtgactctctagaatacttggatgtaaggtcatgtgcacaaattacaaaggcaggttgcactgaggcgggattgcagtttcctggtcattgtaaagtt---------------------------------------------------------------------------------------------------------------------------------------------------------------------------------------------------------------------------------------------------------------------------------------------------------------------------------------------------------------------------------------------------------------------------------------------------------------------------------------------------------------------------------------------------------------------------------------------------------------------------------aagacagggacactgaccgaaggaaagcctgctgtttctgctgtgacttcttttgtttatgaagaatcggaagttcttcaaattgctgcagctgtggagcaaacggcttcacatccgattgctaaggctatcataaataaagcagaatcattgaatttgagtatcccagtcacaagagggcaattggcagaaccaggttttggaaccttagctgaagtagatgggcgtttggttgcagttggtgccttagattgggttcatgaacgatttgagaccaaaatgaatctctctgaccttctgaatctgaaacattccattcaacaatcatctgaagggacatatactgattactcaaaaacaatagtttacgttggacgtgaaggtgaaggcatcattggtgccattgcactatctgatagtttgcgccaggatgctaaatctactattactaggtcaatcggtgaccttcctctggcattggtatcagaaattctgaattgcctaggtccaaaagagcttggtatcatttcatgtgtatcaacaaatctgtgtaggcttgcagctgagcaccatgtttggaaggaattctattgtgaaaggtggggccttccatcaatgccagcacctttggatacagaatcccctgagaagtcatggaaggatctatttgtggaaagggagtttaggagtaagacttttaggggacgttatagcatagatgttctctatggtcacactgaagctgttcgcaccgttttccttttgtcttctgcaaagctcttatttacttcaggttatgactctgttgttcgaatgtgggacatggaagaaggtttggccattgcatcatcacgtccccttggttgcactatccgtgcagttgcagcagatacaaaactgttggttgctggtggtactgatggttttattaactgttggagagcagtggagggtcttcctcacttgtttgaaattaggggtcctcagaaccaaaatgttgagttccgtctgtgggagcatgagggtcccataacttctcttgctttggatctcaccaagatttatagtggatcgtgggacatgactgttcgattatgggatcgctcttcgctgaagtgcttaaatgtgttgaggcatggtgactgggtctgggggctagtccctcgtgatacaacagttgcttgcacatccggttcagatgtatttgtgtgggataacattagtggggctctaatgaccgttattcataatgctcatgtgggtaacacttactctattgctcgaagccactcaggggatttcctttttactggaggggaggatggtgcaatacacatgtttgaaatcccaaacactcgcctcgggacaaacgttttgcaagtggcaacatggattcctcactcaggtcctgtccattctctggcatttgagtttccttggcttgtttcggcttccagtgatgggaagctgtcactaattgatgtgagaaagctgcttaggactagcaagcatgctgttgggaagaacgagtggaccggagtaacgtggagccaccacaaaggatgttacatggatttgagaacaatctcttttcagtggacattggtgctgatcgtattgtgtgtggaggtgaggagggtgtggttaggatctggaatttttcacaagctctggaaattgagcggagggtccatgctctaagaggaatgcgattagaaaacaggatgaggagacgcaagctccagttagagtttagtagcaaaggtggccgcaatgatcaatgttcagttgtagccaagaagaattcaattaacggcgataggagtggtgtttggtataacagacgaggagtgagtggcaagctgaaggcataagtactcaatgaaggtgttggggctgattatgtgcaaaaagagaaggttgttccgcttggctttggttcacaggacgttgggataaggtgtgctagtttggatggagatgctgatcggcttgtatattttactgtgttatcagaaagtggtaacaagattgaacttgttgatggggacaagatattatctctgtttgctgtattcatcaaggagcaactaagcattctcaagaagggggataagaaactgagagatgattatccatgtcgtattggtgttgtacaaactgcttatgcaaatggagcatccacagattttctgaaacaacttggccttgaaattgtttttactccgacaggagtgaaatacctgcatgagaaagctgctcagtacgatattggtatctattttgaagcaaatggccacggcaccatcttgttctcagagcgtttcttatcgtggttggaggccacgaataatgagctttcatctattgccacagaggttcagaacaagagaaggcttcttggagactattagcagtaagtaagttgatcaaccaagctgttggagatgctttgagtgggttgctcttggtggaggccattttgcgacacatgggatggtcaatacacagatggaatcagctttaccatgatctacccagtcgccaacttaaggtgaa--------------------------------gcggaaactgaggttgtcctgctggcattcaagaagccattaatgctgaaactggtaattatccta---aaggccgatg----ttttataaggccatcc------ttggttgaggagcttcgtgacgaagaaacatacaaaacgttctgtaaagaccttgaggacgccaacattttcattgggtctttgatttttgtggaggagcttgctctcaaggtcaaagctgcggtggagaaagaaagggacagactcgacgcagttttggtgtttccttcaatgcctgaagtgatgaggcttaacaaattgggttctttcagtatgtcacagctcggacagtccaagagcccatttttccagctcttcaagaggaagaaacagtctgctggttttgctgatagtatgttgaaacttgtgagaactctgcctaaggttctgaaatacttgcctagtgataaagctcaggatgctaggttgtatattctcagtcttcaattttggcttggtgggtcacctgataatttgcagaatttcttgaaaatgatatctgggtcttatgttccagctctgaaagggactaagattgagtattctgacccagttttgtacctggacagtggaatttggcaccctttggctccttgtatgtatgatgatgtgaaggagtatttgaattggtatgatactaggagggacactgatgagaagcttaagagttcgagtgcaccgatggtcgggctggtattgcagagaagtcacattgttactggagatgatggtcactacgtggcagtgattatggagttggaggcaaggggggctaaagtggtacccatttttgctggtggacttgacttttcagggccgattgagaggttttttattgatccgattactaagaaaccttttataaattcggcagtatcactcactggttttgctctcgttggaggaccggcaaggcaggatcatccgcgggctattgaggctcttaggaagcttgatgttccttacattgttgcattgcctctggtgtttcagacaactgaggagtggctaaacagtactttggggctgcacccaattcaggtagcattgcaagtggctcttccagagctcgacggaggcatggagcccattgtttttgctggtcgggatcctagaactggaaaatcacatgctcttcacaagagggtggaacaactgtgcaccagggcaatcaggtggggtgaactgaaaaggaagtcaaagacagagaagaagctagcaatcactgtgttcagttttcctccagacaaaggaaatgttggaacagctgcctatcttaatgtattttcctccatcttctcagttctaaacgaactcaaaagagatggttacaatgttgagggccttccagagacttcagaagcattaattgaagaggtaattcatgacaaagaagcccaattcagcagcccaaacctgaatgttgcttacaaaatgggggtccgtgaatatcaaagcctaactccttatgccactgcattggaggaaagctggggaaaacctcctgggaatctgaactccgacggagagaatctattagtatatgggaaacagtatggtaatgtcttcattggggttcagcccacatttggctatgagggtgatcctatgaggctattgttctcaaaatcagctagtcctcatcatggatttgctgcatattactcatttgttgaaaagattttcaaagctgatgctgttcttcattttggtactcatggctcactagaattcatgcccggaaaacaggtgggaatgagtgatgtctgttaccctgatagcctgattgggaacattcccaatgtttattactacgctgccaataacccatctgaagcaaccatagccaaacgccgcagctatgctaataccatcagctacctgacccctccagcagaaaatgcagggctttacaaggggcttaagcagttgagtgaactcatctcttcttaccaatctcttaaagacacaggccgtggtccacagattgtaagctcaatcatcagcacggctaaacaatgtaatcttgacaaggatgtggaactacctgatgagggggaggaaattacggcaaaagaacgagatcttgtggttgggaaagtttactccaaaatcatggagattgagtcccgtcttttgccttgtggacttcatgtcattggtgagcctccgtcagctattgaagcgatagcaactcttgtcaatattgctgcgctggaccgccctgaagacgagatattttcgctcccttctatattagctgagacagtgggaagagacatggaggatgtttatagagggagtgacaaaggaatcctgaaggatgttgagcttctgaggcaaataactgaggcgtcacgtggagcaatttcagcttttgtggagcgtactacaaataagaagggtcaagttgttgatgtagctgataaactcagctcgatccttggatttggaattaatgaaccttgggttcagtacttagcaaacactaaattttatcgtgcagatagggacaagcttagaaaattgtttgtgttcttaggagaatgtttgaagctaattgtggctgacaatgagttggggagtctgaagcaagcactggagggtaagtatgtggaaccagggcctggtggtgacccaatcagaaacccaaaagtgttgccaactggaaagaatattcatgcacttgatccgcaagctatacctacaacggcagcaatgcaaagtgccaaggttgtagttgacaggttaattgagaggcagaaggttgacaatgggggaagctatcctgagacagttgcacttgttttgtggggcacggacaacataaagacttatggtgagtccttggctcaagttttgtggatgattggtgttaggccagttgctgatacttttggtcgagtcaaccgagtggaaccagttagcctggaagagcttggaaggcctaggattgatgttgttgttaattgttcgggagtgttcagagacctctttattaatcagatgaatcttcttgaccgggcagtaaagatggttgctgaactagatgagccagcagaaatgaactttgtcaggaagcatgcactggaacaagcagaagcccttggaattggagtccgagaagctgcaacacgggtcttctcaaatgcctcaggatcctactcttctaacgtaaaccttgctgttgaaaattcttcatggaacgatgagaaacaacttcaagacatgtatttgagcaggaaatcgtttgcttttgattgtgatgctcctggtgcaggcatggctgagaaaagaaaagtttttgagatggctttgagcacagctgatgcaacattccaaaatcttgactcctcagaaatctcgctcactgatgtgagtcactactttgattcagacccaaccaatttggtacagaacctaaggaaggatgggaagaaaccaagtgcatacatcgcggacaccaccacagctaatgcacaggttcgcacactttctgagactgtgcggcttgatgcacgaaccaagttgttgaatccaaagtggtatgaaggaatgatgtcaagtggatatgagggtgttcgtgaaatcgagaaaaggcttacaaacacagttggatggagtgcaacttctggtcaagttgataactgggtttatgaagaggccaacacaacttttgttcaagatgaggagatgttgaacaggctcatgaacaccaacccaaattccttccggaaaatggtgcagacattcttggaggccaatggacgtggctattgggagacttcagagcaaaatattgaaaagttgaggcagttgtactcggaagttgaagacaaaattgaaggaattgaccggtaaatggcgatcgttgatcctcactcgttcaccgactcaactcatccattcgccactcacatctccctttccctctacctggactttccctctttcacaatccacggctctgccgtaatgtccctctcgagccctcactctggccgtctctccattgacacgcgctctctcaccatccactcagtcctcgaaccccatttcaatacgccactcccattctcgctcgctgctcccgaccccatcaaaggcagccgactgaccgtctccctctcgaaccactcctcgctcctcatcgtttactcgacttcgccttctgcctctgctctccaatggctctcgccgcctcagacgtttaataagacctacccatttgtgtacacccaatgccaagccatccacgcgcgctcggtcttcccctgccaggacaccccggcggcgcgtgtgtgttacagcgcgcgcttgaatattcctcgccaactgtcggcagtgatggctgctcggcacattgagcgtcgatctcctatctttggcgaggctgccgaggtagtttgtggtgattccatgtggtgcgcggatgggaggattgtggaggagttcgcgatggagcaacccattccaccgtacttgtttgcgtttgctgttggggagattgcattcagtgaggtgggaccgaggacgagagtctatgcagaatcggttccggtggtgcttgactcggcagctagggagtttgcggggaccgaggatatgataaggcaaggggaaagattgttcggaccatacgagtgggaacggttcgatttgttggtgttgccgccgagcttcctatacggtggaatggagaatccgaggatgattttcttgaccccaacagtgataaagggcgatgctagtggcgcccaggtagtggcgcacgagcttgctcatagctggactggcaatttgatcacaaataagaacaatgagcacttttggttgaatgagagttcaagtcaattgacacggatacctttctggaatttctgaaaataaacatccctggaatagagaaagaaattgacatagaattgtggactgagggtgttggtatccctccagatgcctatgaacctgtttcctctttatatacaaagattgtgtcactggcaaatgaatttagccttggtaggatgccaagggaggatgaagttgctgattggcaagggcaggagtgggagctctacttggagaacttgcccaagtctgtcgaagcttcacagatctcagcgctggatggacgctataggctatcagaatcaaaagattacgaggtgaaggtggcgtttctccaactagcggtttcttccaagtgcaaagattactacactgaggtggaaaaaactctgaaggaagttgggaggatgaagtaccttcgtccactttacactgcccttgtacaaggcactggaaaggaagaggaaaaggtttttgcgaagagggtatttgcagaggcttgtgaaagttatcaccctattgcacaaggtgttgttgagtcaattctaagcaagcacgtgtaatacaggcacaggttgccaggaggcagccctctaacacgggttgcgcaagttctgatcgttgccttccacaagagaaaggcctctttctccagcagtgcgttaataggcttgtttgaggttcctggaaaacagtctgctgtaaagggtagtggaaagatagctcatactgaggatttcaggtgtttggacaaagcagcgttgcagctgaaggaagatggtgctgacccaagtccttggaaactttgcactgtaacacaagtagaggaagtgaagatcctcctgaaacttattccaatagtagcttgtacaataatgctcagtatgatcttaacagagtttctgactctctcagtgcagcaggcatatacaatgaatacccatatgggtcatctgaaacttcctgtaacatgcatgccagtgtttcctggcctcagcatatttctcgtactgtctatctattactcagcatttgttccactgtcccgacgcatcactggtcatcctcatggtgcttctcagcttcagagggtaggaataggtctggcaatgtcaattctatcggtggcatgggctggcgtttttgaaaggtaccggagaaattatgcgataaagcatggttacgagttcatgtttttaactccaatgcccaacctaagtgcatactggttgctgatccaatattgcttgataggcattgccgaagttttttgcatagtagggctgttagaattcttgtacgaggaagctccagatgccatgaaaagtataggatcagcctacgctgctctagccggtggtttgggttgctttggagccaccatacttaacagcattgtcaaatctgtcacagggaacccacagagaggccagccctcatggctgtcccagaatattaacagtggtagatttgactatttttactggctgcttacggttgccagtctaatcaatttctgcatttttctatattttgcacgtagatccggtgagaccgccactgccgtcgattggatgtccgagtccatcaacggtggatctctccgccacgtcgacctccacaccggcaccaacggttgggcttcaccgcctggtgaccttttccatctccgagccgagaacttcttcacaaagcgtacaaaatctccctccggcgagtacatactcgcacccgcaggcatggactggctcaaatcgagtactaaactcgacaacgtactcgctcgccccgataaccgggtggctgcttcgcttcgaaaagcacaatctcagggaaagtcgctcaagagcttcattttcgctgtgaatcttcaagtccccggtaaggaccatcacagtgccgttttctactttgccacggacgacgccgttcagtctggttcgctgctgtaccggttcatcaacggcgacgacgcctttagaaatcagcggtttaaaatcgttaaccggattgtggaaggtccgtggatcgtgaagaagaccgttggaagttacagtgcgtgtttattagggaaggccctgacgtgtacctaccacaggggacaaaactacttggagatagacgtggatatcggaagctcggcgatcgcgagtgccattttgcaccttgcattgggatacgtgacaagcgtgacgatagacatggggtttgtggttgaggcgcaggcagaggatgagttgccggagaaattggtcggcgcggttagggtttgccagatggagatgtcgtcggcgactgtggtggcacccattaggggcattctttctctgaaaagggctggattggctcgaaatcatggtgaaaaatggggcattggcttcagatcattcagtacccagggtacaacatctgctagtactccacaacccccgcctcctcctccccctcctgagaaaacccattttggtggcttgaaagatgaagatcgaatttttaccaacttatatgggttgcatgatccttttcttaaaggagccatgaagcgaggtgattggcacagaaccaaagatttggtactcaaaggtgctgattggattgttaatgaaatgaagaagtctggcctccgcggacgtggtggtgctggttttccatccggcctcaagtggtcttttatgccaaaagtatcagatggccgtccttcctatctggttgtcaatgctgatgaaagtgaacctggtacttgtaaggacagggaaattatgcggcatgatccacacaaactattggagggttgtctgatcgctggtgtgggaatgagagctactgctgcttatatctatataaggggtgaatatgtgaatgagcggataaaccttgaaaaggccagaaaagaagcttatgcagctggatttttgggcaagaatgcatgcggatctggttatgattttgatgttcacatccattatggagctggtgcttatatctgtggtgaagaaactgcacttttggagagccttgaagggaagcaagggaagccaagattgaaacctccattcccagctaatgcaggtttatatggctgccccagcactgttacaaatgtagaaacagttgctgtttctcctactattttaaggcgtgggccagagtggtttgcaagctttgggaggaagaacaattcaggaacaaaattgttttgtgtgtccgggcatgtgaacaagccttgtacccttgaagaggaaatgagtataccattgaaagagttgttagagaggcattgtgggggtgttagaggtggatgggataacttacttgcagtaattcctggtggttcttctgttcctttgcttccaaaacacatatgtgatgatgtgctgatggattatgatgcactcaaggctgtccagtctggattagggactgcagctgtaatcgtaatggataaatcaactgatgttgtggatgcgattgccagactctcttacttctacaagcatgagagctgtggccagtgcacgccatgcagggaggggacaggatggctctggacgatcatggagaggttgaaagttgggaatgcaaagttggaagaaattgacatgcttcaggagttgaccaagcagattgaagggcacacaatctgtgcattgggtgatgctgctgcctggcccgtgcagggtcttataaggcactttaggccagagcttgaaagaagaatcagggagcgagcagagagggaattgctggaggctgctgcttaatcttcttcttcttcttcgtccaaagccctaaccctagacgacctttctctctcctccacctgccgcgaggtcagtgatctcactctctcctccgtccagtcaaccatcgagtcggtcatcctcaagctcgtccgctctatactctccggcaatggcttcgccttcgacgtgccctcgcgttccgccgccaaccagctctacgtccacgagctcgaccgcatcgtcctcaaggacaagtcttcgctccgaccctacgccaacatctccaccgtccgtaaatccaccatcaccgcccgcatcctccagctcatccaccagctctgcatcaagaacatccacgtcaccaagcgagacctcttctacaccgacgtcaagctgttccaagaccagacccagtccgattcggtcctcgacgacgtgtcttgtatgctcggctgcactcgttccagtctcaatgtcattgccgccgagaaaggtgtggtcgtgggtcgtcttatttttagtgacaacggtgatatgattgactgcactaaaatgggtatgggcgggaaagccattccgccgaatattgatagggttggggatatgcagagtgatgcattgtttatactgttggtagagaaagatgctgcttacattagattggcagaggacaggttttacaatcggtttccgtgcattatagtgacggcgaaagggcagccggatgtggcaacgaggttgttcttgaggaagatgaagatagagttgaagcttcctgtactcgcacttgtggatagtgatccgtatgggttgaagatattgtcagtttatggatgtgggtcgaaaaacatgtcttatgatagtgcaaatttgaccacccctgatattaagtggttggggattaggccgagtgatttggacaagtataagataccggagcaatgtcggttgcctatgacagagcaggatattaagacagggaaggatttgttggaagaggattttgtgaagaagaatccgggttgggttgaggagctcactttgatggtgaagaccaagcagaaggcagaaattcaggctttaagtacttttgggtttcagtacttgtctgaggtttatttgccattgaagctgcaacagagagattggttgtgaatgccggtgttcaaaaccccattcaacggctattccgtcaagttcagtcctttctacgagaaccgcgtggccgtcgcaaccgcccagaacttcggcatcctcggaaacggccgcctccacgtactcgaactcactcccgccggcgccggcgtgcccatctcggagaacgccgctttcgacacggccgacggcgtctacgacgtggcctggtcggagtcccacgactccctcctcgtcgctgccatcgccgacggctccgtgaagctctacgacctggccctcccgccaacctccaacccaatccgatccctccacgagcacacccgcgaggtccagtccgccgactataaccccgtccggcgcgactccttcctgacctcctcttgggacgacaccgtcaagctctggaccctggaccggcccaccagcgtccggaccttcaaggagcacgcctactgcgtctactccgccgtctggaacccccgccacgccgacgtcttggcctccgcctccggtgactgcaccgtccgcatctgggacgtccgcgagccgacctccaccatgatcatcccggcccacgagctcgaaatcttgacgtgcgattggaacaagtacgacgactgcctcatcgccacggggtccgtggacaagtcgatcaaggtgtgggacgtgaggaactaccgcgtgccgatcacggtgctcaacgggcacggctacgcggtgaggaagctcaagttctcgccgcacaggcggagcttgatggtgtcttgctcgtacgacatgacggtgtgcttgtgggatttcatggtggaggatgcgctcgtgggtcgctacgaccaccactcggagttcgctgttggggtggatatgagcgtccttgttgagggtcttcttgccagcactgggtgggacgagcacgtttatgtttggcagcacgggactgaccccagagcccttgattttgtacggacgaagttgaaggtgaaggagagtgttggggatctgggtgtttctgtgaaggtgtggaagaagagggaagtttttgtgacgaattccattattgggcttcatctaaacaacaaggagtgcactgtgtgtttgagcttgatcaaagaattgcttaagcacgatcgtacggacccagttttgatttcgaagctcgggtacattcagatgcagattggggacttagatggtgcaaagagctcgttcagtcgggttgagaggttgatggaggg---gagaagagtaatgggtcgttgaatgagatccagtttaagaaccttgtgaataggaacaaggcattggtgtacatggtgggaaaagactatgtctcggctgtgagggagtacgaagagtgcattgagagagatcatagtgacgttgtggcgctgaataacaaagctctttgcttgatgtacttgcgggatttgtcggattcgatcaaagttttggaaaatgctctggaaatggtacctacggttgctttggatgagactattgtagtgaatttgtgtagtatgtatgagttagcttatgttaatcactcggatattaagaggacgctaagtaactggattgctcgtgttgctcctgatgattttgattcatcttgtactcgaacatgaaccgctcaaaatggtattttgtggtttttcaaggataaaggttttgatgataagagtatccgtgaaatgttcagaaagtgtaagcgtcttgagggctatgaaagggaaagggcctctgaaaactgggcttacttgaaaagcattggcattcaggagagaaaactaccttcagttgtttcaaagtgtcccaaaattcttactttaggcctacatgagaagcttgtctccactgttgaatgccttaccacccttggtacaaaacctcgtgaggttgcttccgctattactaaattccctcacatactgtcccatagcgtcgaagagaagctctgtccacttttggctttctttcaggcactgggtgttcctgaaaagcaacttggcaagatgatattgctcaacccaagacttattagttacagcattgagacaaagctgactgaaattgtggaatttcttgctagtcttggccttgctaaagatggaatgatcgggaaagttttagttaaaaaccctttcattatgggttacagtgttgataaaaggctccgccctactgcagagtttctgaaatcgattggtctcacagagttaggtcttcagacagtggcaatcaacttcccagatgttttgtgtagggatgcagacaaggttctaagacccaatttttcttatctacgaagttgtgggtttaatgatggtcaaatagctactctagtgactggttacccccctattctgatcaaaagcgtccaaaactctttagaacctagaatcaggtttttagtggaggtaatggaaagacggattgatgaagttgctgattttcccaactttttccggtttggtttgaagaagagattggaaaggggtcgtatttatcaagagacttatggatgccagatgaatattaatgacatggagattgttctatccattatgaagaatgctggatataacgaaactgtggataacccagaaagtgcagagataatttttatcaatacttgtgctatcagggacaatgcagaacagaaggtgtggcagcgacttaattatttttggtttcttaagaggcattggaagagtaatgttgctattgggaggtcacagtccatgcgccctccaaaagttgttgtcttaggatgtatggctgagagattaaaggataaaatactagattcagacaaaatggttgacgtggtctgtggtcctgatgcatacagagatttgccacgactactagaagaggtagattatggtcagaaagggatcaatacgcttctttcactggaagagacttatgctgatattagtccagttagaatctccaaaaactcagttactgcatttgtgtcagtgatgaggggttgcaataacatgtgctcattttgcattgttcctttcactagaggcagagaacgatcgcgtccggtcgattcaattgtaagggaagtggctgagctttggaaagaaggtgtgaaagaggtaacacttcttggccagaatgtaaacagctacaacgatgcatctggagaagaaaaggaagttgaacctggaactaattggaaattaagtgaaggcttttccagcatgtgcaaggtgaaaaaaatgggtttacgattttctgatctcttagatcgactttccacagaatttccagacatgagattcagatacacatcaccacaccctaaagattaccctgatgaattactgtatttaatgcgagagaggcataatatatgcaaatatatccatttacctgcacaaactgggagtacaacggtgctggaaagaatgcgtcggggatacacccgagaggcatacttggatcttgtagaaaagattcggaaaactattccagatgtgggaattagcagtgatttcatatgtggtatggagcctttgtggaagcttttgtatttgctggagcctgctcccattgcactaattgtgacagcagtaggtgtaacatttggatctgcatttcgagctctaaattatggaaaagaaatggagcgaaatcgtgatttatcagaagcatccattattttagaccggtctcaagcactcatgattcctgtaatgagttcttttagtttgcttttgatgttttacctgttctcttctgtctcacaacttctcactgcattcactgccattgcctctgcttcatcccttttcttctgcctatctccttatgtagcctctttgaaggcgcagttcgggttggctgacccgtttgtgtcaaggtgctgctcaaaatcaattacgcgaatccaagggctgttattattgttatgttctagcatagttgctgcttggcttgtatctgggcattggatattaaacaatttgttgggcatctccatatgtattgcctttgtgagtcatgtgcgtcttccaaatatcaaaatttgtgcaatgctccttgtttgcttgtttgtttatgacatattttgggttttcttctccgagagattttttggggcgaatgtcatggtatcagttgcaacacaacaagcatcaaatcctgttcacactgttgctactagtttgagccttcctgggttacaaatgataacaaaaaagctggagttgcctgtgaagattgtctttcccaggaacctgttgggtggagtgactcccggaggaagtgcctcagatttcatgatgcttggtcttggtgacatggcaattccagccatgcttctggctttagtcctctgttttgatcatcgaaggaacagggatccagtaaatctcttggatatacattcctcaaaggggcataaatacatttggtatgctctccctggatatgccattggactggttactgctttagcagctggtgttttgacacactcccctcaacctgctcttctctatctggtgatgaaactcgcgggccttaaatcgaccgagaatgcgcacgacgagtcggtttgggcggcgacgtgggtcccggcgaccgacaccagatcggccttgttgctcactggttcgctggacgagacagtgaagctttggagacccgacgagcttctcctccaacgcaccaacaccggccactgccttggcgtggcctccgtggccgctcacccctccggcctcatcgccgcctcctcctccctcgacagcttcgttcgggtattcgacgtcgacaccaacttcaccattgccactctcgaagcccctccctctgaagtctggcaattacagttcgatcccaagggtaccattcttgcagtcgctggtgggggtagtgcttcagtcaagctttgggacactgcaacgtggaatctggttgctaccctgtcaattccccgaccagaaggaccaaagccctctgataaaagtagcagcaagaagtttgtcctatcagttgcctggagtcctgatgggagacgtcttgcttgtggttcaatggatggaaccatatctgtttttgatgtagctcgtgccaagtttatacaccacctggaaggtcatttcatgcctgtgcggtctctggtctattcagctgctgatcctcgggtactcttttcagcctcagacgatgctcacgtgcacatgtatgatgccgaggggaagaccctggttggggccatgtcaggtcatgcgagctgggtactgagtgtggatgttagcccagatggggctgctattgctacaggctcaagtgatagaactgtgcggctctgggatctcagcatgagggcagctgtacagacaatgaccaaccacactgaccaagtgtggggagtgacctttcttcc-ggaggaggggctggtagactcgctagtgtttcggatgacaagagcatatcgctctatgactactcttgaaacgttcagaggacatatacatcggcctgtgacctccgaaatctagattataatgcagagagcgagtaccgtatgttcccgggtgaagaaatcaccattgctaaaggctacttgagcataattgagtctctggcctctgttctaccacctggtttaatccaattaggcagaaaggttacacaaattgaatggacgccagagagcaatgggctacgcttctgtgacgggtcgatgatgttggctgatcatgttattgttacagtttctttgggggtgcttaaagctggaattcaacaggactcaggtatgtttaaccctcctttgccatgtttcaagactgaggcaatatcaaggctcggttttggcgttgtcaacaagttgtttctgcaactgagctccatggccaccgccggcgacaccgtaagcccatcaaacacccgcgtgggctggatcggaactggagtcatgggccgctccatgtgcgcccatcttctcaatgccggttttaccctcaccgtcttcaaccgcactgtctccaaagcccaaccgcttatcgacctgggggcccacctggcccactccccctccgccgtcgcgtcccaatccgacgtcgtcttctccatcgtcggctacccctccgatgttcgctccgtccttcttgacccaaactccggcgcccttgccggcctccagtccggtggagtcctcgtcgacatgaccacctcggagccctccctcgccgtcgagattgccggagcctctgccgccaaaggatgtgcctccgtcgacgcaccggtatccggcggcgatagcggtgcgaagaacgggacgctggcaatcttcgccggcggcgacgaagccgtggttcgccgattgagtcctctgttcgaggtcatgggtaaggttaactacatgggttccccaggaaggggacaatttgcgaagctagcgaaccagataaccatagcttcgaccatggtggggctggtggagggcatggtttatgcccacaaggccggtctcgatgtgggtttgtatctgaatgccatatccactggtgcagctggatcaaagtctctggatttatatggtgctaggattctgaagagggacttcgagcctggattctttgtgaatcacttcgtgaaggatttggggatttgtttgaaggagtgccagaacatgggtcttgctcttcccgggttggctttggctcagcagctttacctctcgcttaaggctcatggagaagggaatttgggatctcaagcacttattttggctctggaacggcttaacaatgtttcccttgagtctgct------------cccaagaagagctggagcatacacacccgacccgagatcatcgggaagtacgagattctggagcgggtcgggtccggagcctattcagacgtgtaccgggcccgaagaatctccgataacctcgtggtggcgcttaaggaggtccacgactaccagtccgccttccgagagatcgaggccctccagatcctccacaactccccaaacgtcgtcgtcttgctcgagtacttctggcgcgaggacgaggacgccgtgctcgtcttggagttcctcgggaccgacttggcctctgttatcgaggaggctaagaagaggga---tggtgggatccgtgttggccagctcaagaggtggatgcttcagattctctctgggctcgacgcgtgtcatcggagtatgatcgtccaccgagatttgaagcccagcaatttgttgatctccgatgatggagtcctcaagttggcagactttgggcagactgggggtgctatggttgtttcagctgaggatcttgtggcatcacgaaaaggatcatcgtctgagattatcagccctgatgagaaaatggctgctgtaactggcttttccccttcaaagcacagccctttctcttggtcaccggaatctggggattctttcactgctgaaaaccttgctagactggatgtgagatcgccagatagattggttggggagctgtattttcttgatgatacgatcacattgacgcctgaggaattgtcaagggcccctgctgaagtgttgggaagaagcagccacgggacttcttatagggcaactttggagagtggagtgttcttgacagtaaaatggttaagagaaggggtggcaaaacagaaaaaggaatttgccaaggaggctaaaaaatttgcaaacatcagacatccaaatgtggtgggtctgaaaggtgctgttccgcatggtaacctgaaagcaacaaatatattgttggatgggcctgacctgaatgctcgtgttgctgactattgcctccaccgtctcatgacccaagctggaaccattgaacagattcttgatgctggtgtcttaggttatcgctcacctgagttggctgcttctaagaagccacttccatcctttaagtctgatgtttatgcgtttggagtgatactgttggagcttttaactggtaggtgtgctggtgatgtgatctcaggggaggacggaggggttgatttgacagattgggtgcggttgagggtatcagaaggtcgtggctcagactgttttgatgctactttgatgttagaagtggggaatccagcagtagagaagggaatgaaggaggtccttggaattgctgtaagatgtatacgatctgtttctgagaggccaggtatcaagaccatatatgaggatctttcatctatatagcaggttcagatggagcagtggcatggatataaacggccacccagtgaacaagagtactctgaagaggttgaagttggttctagcatagaaccctcagaagaagagtttgctgacctgtcacaagcatgcggtaaactgtgggaactcgatacaaaccgtttggtacctggaagggactatgagattgattgtggtgaagggaagaaggtctttcaaaatgaagatgtcgcacaaggaagcttgtttaagtggctgaatgaagacatattcaggagacccactttttctcgtttctgttctcttctagataattataacccaaatgaaggatgtaaagaagttgtcacatctgaagaaaggcaagagcaagttgcattcatagaagaaatcagcagaactgcacctattaaatatcttcacaagtacctctcatccaagggcattgtatctggaaacttccaagattttaagagagtgatgactagcctctggtttgatctctatggccgtggtggtaggtccaattcctcctctgcttttgaacatgtgttcgttggagaagttaagcaatgtggtgaacaggaggtttcaggcttccataattggcttcagagggtggggaagcttgttccatatggcctattgatggaatgatgcaatcggtatcaacaacaagcactctccgatgcctctcacggatgcttgatgaggcaatccatgctgatgttaccataaacacagccaatggcactttgagggctcacaaggcaattttgtctgcaagttcatctgtgttccaaagcatgttccatcacgacctgaaggagaaagagtcttccactatccacatagatgacatgtcaatggaatcttgtgtggcccttctcagttacttgtatggaactattaaacaagaggatttctggaagcaccggctagcactacttggagcggcaaacaaatatgacatcacagacctaaaagacgcttgtgaagaaagcctcttggaagacatcaactcggggaatgttcttgagaggctgcaacaggcctggctgtaccagctgaacaagctgaggaaaggatgcttgatgtacttgtttgaatttggcaagatatatgatgttagagatgaaatcaacacctttttcaggcatgcagacagggatcttatgctggagatgttccaagaggttctcacagtttggaagccagtatgagagattcgactccgagcccgagccttgcctagggtttctccagagagagactttctcgacggagataatcgagagcatatcgccggaggatcttcaaccgacggtgaagatctgcgtggacggacttcagtcgctgtcggtggccgtaaagcgatctgctgcggcgaagctcagactactagcgaagaacaggtccgataaccgagctcttattggcgaatcgggagctgtccctgctctgattcctctgctccgctgcagcgatccgtggacacaagagcacgcagtcacggccttactcaatttgtctctccacgaggtaaacaaggtgctgataacgaatgctggagcgataaagtctctggtgtacgtgcttaagaccggcacggagacatcaaagcagaacgcagcctgtgcgctcttaagtctggctttggttgaggaaaacaagagctcaattggggcttgtggggctattccaccgttggtttcgctgttgctaaatggatcaactagggggaagaaggacgctctgacgacgctctacaagctctgctccataaagccgaacaaagagagggcggtgagtgccggtgcggtgaagcccctggtgggtttggtggcggagcaaggtacggggcttgcggagaaggcaatggtcatcttgagcagcttggccgctattcaggaaggtaaggatgctattgtggaagaaggtgggattgcggcgcttgtggaagccattgaagatgggtctttgaaagggaaagagtttgcggtgttgaccctgttgcagctgtgcgttgatagtgtgaggaatagaggtttgcttgtgagggagggtgggattcctccgttggttgccctttctcagaatggaagtgtccgagctaagcacaagtcttcatctaaaagctatatatgggtcaatcccagaagccccagagcttcacagcttcgacggaaatcctacgacaacaggtactccaatctagttagagtagctgagtctttgaactcgtgtaattccactgaggatgaagttttccaagttttaagggatttaggtgataacatattggaacaagatgctgtggttattctcaataatatgatgaatccagaaaatgcaccgattgctcttaagttctttcaacgtaaattgaaacctaagagggaggtaattctttacaacgtaaccttaaaggtttttaggaagtgtaaggattttgatggagcagagaaactgtttgatgaaatgctcgagagaggtgttaaacctgataatgttaccttttcgactatgattagctgtgctaggatgtcttctttgcctgataaggctgtcgagtggtttgagaagatggccagttttggatgtgatccagacggtgtcacctactcagcaatgattgatgcctacggtcgtgctggtaatgttgatatggctttcagcttgtatgattacgctagaacagagaattggcgcattgatccagtgacattttccactttgattagaattcacggtcaatctggtaattttgatgggtgtttgaatgtctatgaggagatgaaggctataggagctaaacgaaacttggttatttataacacgttattggatgctatgggaagagctaagagaccttggcaggcgaagaagatttaccaagagatgaatgatgagggattttcgccaaattggataacttatgcagcccttttgagggccttttgtagagcccgatatagtgatgatgctcttaatgtgtatagagagatgaaggagaagggactggagttgaatgtgatactctataatacacttttggcgatgtgtgctgatgttggctacactgatgaagcttttgagatttttgaagatatgaagagttccagtactgagcctgactgttggacattttcatcaatgattaccatatattcatgtagtgggaaagtctcagaagccgaggcagtgttcaatgagatgttggaagcgggttttgagcctaatatatttatattgacctcagttatccagttgtatggaaaagcacagcatattgataatgttgtgaggacattcaatcaactcttagaactgggcataactccagatgaacgtttctgtggttgtctcctgaatgttatgacccaaaccccagaagaagaacttagtaaacttaccaattgcattgaaagggcttatccaaagcttggatatgtagtaaaactattgctagaggaggatgatgagaatgcaaattttaaaagggaggccttggagcttgttgattcagttggtgctgatgtgaagaaggcttactgcaattgcttgattgatctctgtgtgaacctcaataagcttcagaaagcctgtgagctactcgacctggggcttacactaaagatatacacagatttacagtctaggtctccatcccagtggtctctctatctgaaaggtctctctcttggagcagctcttactgcattacatgtttggataaatgacttgtcgaaggcgttgcaatctggggaggagtttccaccattgcttggaatcaatagtggacatgggaaacacaagtattctgacaagggtttggctagtgtgttggagtcacatttgaaggaattgaatgccccattccacgaggcttctgataagattggctggtttttgactaccgatgttgcagctaagtcatggttggactctagaagttcatctgaattaattgcggcagatcaacaaatggaagaaagtttacttgctggaagagggatcatgttctaccgtgcgttagaggcagttccttttcagggtaatggagataagatcaaactaccggcttcttgtttcacagaattgtctgatcaaggagcttttgataagggacccctctactttcaactgtcaatggctgccaataaggaaaattgtcggactactcattcaggggttttggagttcactgcagatgaaggtactgttgggcttcctcctcatgtatggcagaatttattcccaacagacatgccaaggactcatttggttgaagttcgctatgtctggctgccaaaaggaacttatgcaaaacttcaacctgatcagcttggcttttcagacttgcccaatcacaaggctatccttgagacaagcctacgacagcatgccaccctttctgaagatgacatattcacagtcaattatggggagctcatatacaagttacgggtgcttgaactgaaaccctcttcaagtgtatctgttctagaaacagatattgaagttgacatagttggtcctgattcatctctggagaagacagtgcagaatgtcctaaagccactcacttttggaaaaccagaatctgggatagttgatgaaggaaattacatgtattacaagttctcaatagataatgatacatgggagaaaattgtttctgagggtgctcgtgttgatgtaaggatagaagcagagacagatggtggtgatactgatctttatatttccaagcatcctcttttattcccaacccggcaccagcacgaatggtcttcccatgacattggttcaaaggccttgatcctcagctctaaagataagagctttggagtaggtaattatagtgttggcatttatggctttaagggaagaattaagtaccatatatcagtgagtgttcaggatgaccgtcatagtaaaataggtcaacaggctgcatcttcc---ttgtctatggagatggatactgtagaatgtaagaactgcaagcatcatatacccagtcggactatagctctgcatgaagcatattgcagcagacataatgttatttgtcagcatgctggctgtgtagttgtccttagggttgaggaggccaagaaccatgtacattgtgacaagtgcggacaagcatttcagcaaggggaaatggacaaacacatgaaggttttccatgagccacttcactgcccctgtggtatggtccttgagaaggaagagatggtgcagcaccaaaactcattttgtcctctgcgtctaattgtatgtagattttgtggggacatggttccagctggaaattctgctatggatgttcgtgatagactaagaggattatctgagcacgaaagtgtttgtgggtctaggactgctccatgtgattcatgtgggcgttctgtcatgttgaaggagatggacattcatcagattgctgttcatcaaaagaacgggcataacctgataaatctcataagcaaccgctgctttgcagcgtttgtgttcttagtgctcctattcactgtgattgccatcacctaccaacccccagatccatggttggagtcagctccggccatgaccaaactcttcacccaacgagaaaacgccacctttaagaacgacaactccattctcaaaactgcgagaggatgtttcctggaggtttcggaacaagaaagagaactcttggaggaagtacagggattttaggagattccagtttgggtttgatgcaaattgtgcttataaagtggttcatgcaggtgggtggcattcgggtaccaatgcccgtcgctccagagatgaggacataaatgacaccatcccaagtttgggatcggagactaactttaggaagggcaggtacttgtactactctcgcggtggtgatcattgtaagggaatgaaccattacatgtggagtttcttgtgtggtttaggggaggctatgtatttgaataggacatttgtgatggatttgagtatatgcttggcgggtacttacaatcccaccaataaagatgaggaggggaaggattttcgttattattttgattttgagcatcttaaggaggtcgcctccattgtggaggagggtgaattcttaagagactggaagaagtgggatcgcagccataaaaggaagctaccggttaggaaggtcgtgagctataagaccgcaccgatgcaactcaagaaagataggaatgccattatatggaggcagtttgaagctccagagcctgagaattactggtacagggtttgtgaaggacaggctgctaagtatattcagagaccatggcacgctttgtggaaatcgaaaagattgatgaacattgttacagagatcagcggcaaaatggactgggattttgatgctgttcatgtggtccgaggagagaaggcacagaacaaggagctctggccccgtctggattatgacacatcccctgacatgctccttgagaagcttaaagggatggttcagcctcggaggaatctgtatatagccaccaatgaaccgttctataattactttgataagttaaggtctcagtaccaggttcatttgcttgatgattacaaggaagtatggggaaatacaagcgaatggtacaacgaaacaaagcttttgaatgatggtcgaccggttgagtttgatgggtacatgagggttgcggtggatactgaggtcttttacagggcaaagaaacgtgtggaaacattctataatttgacaaaagattgcaaggatggaatcaatacctgctgaaacccacaagacgggccccctttttccctccctgaaatcgtcatcttccgctcgtcttcttcgtcttcttcaccatcgcagtcctcctccgaaaacgatgacgtttccactcaacaccgggacccgaac---------accaaaaccccatcacacccacctctctatatcagcccagaaccccatatctcgacccagttctacaccttcaacgccgagtctcactctctgatgattcgctgcctcctcgagcgccggctcgcgaccccagcagagatccgagccgccacgccgcgagccgtcctcaagtcgtggcgcaccgtctggaaggaccgcaacgaggacacggcttacctcacggcttggaagcggatccaggacaagctcgcggctcatgtcgaccacaatggtaatgaattcctctgttttaagaacaatacccagcaattcgtttcccatgttaatcagtggcaagatattgtaatgagcttccatggcgataccgatatgaagcatttaggtcttaaggataccattgataggattaagcaggtgtggactgtaggtgcaaaattttatggcatacctgaaagttacattagggtctgtgttgctgcttgccctgtttgctcctcggcgtcctctggggctgccgcgaggagtaagcgccgtagatttgagtacaccgagtcttttgatgtgcctgccaaagaagtgccccataggcttcaacaattggctgccaagcacaaggttgtgctttgcattaggcagaagtatattagatataagcccttcatggctgaggtcaaggactatgcttgtcatagggcaggcgaacctgccacgaagaagtcgaaagtttgtaagagagaaccatatgcatccaagcgttgtgggtgtggattccgcattcgggccattgttcccattgccaactataatgagaaggacaagacttttgtctatcaagaggaagggatggctgtgtttaagttgtatgcagtgcattcggggcatgagcctgggccgttggatgggaatgcaaggattatgcatcgagttgtggggcacaaggggggctttttgatggatcaagaaacggtttatggagtgagtgaggaaatggagaatgagggctttgggttgattgggaaggaagaaggaaatttgcatctttctgtgctgcaccaggtgcaggaattaagaggtgaagttgggttgttagaagcaaaaattgcgaaaatcccaagagagctgttgggttcagtgtctcgagaattgtttgatattgtgaataaagttagaaatataggggacgagtgttcaaagccacttgggttgctccaggacaagcctcatccggatgatgtgttggttggggaggatgatttggcacattggagtgatcaccaccatgaacgaatatatggggatggcaaggacactgaattaattgaggatgatgaagatagctttgggagaactctcggggatgttattccttgggagcagatgaggacagattgtagaagtcaaaaagacctcttgagtgagacttgtaagtctgaaaagtggctaaaatgtagcaactttgatgagaagagtattcttgattgcgaggatacaaagttaaccaagcccttaagacacgatgacggtatagttgcagatgtaggtcttgttggtatacaagttgatagtttctaccaagataatccgaaatggtatgattctccatgtggattggactccagtgctgattgtggggatagtggattcaggcatggcgagattgtttagtttcgtcctgatcagtttacgtacaacactttggtcaatggtttgtgcagggcaggacatgttaagcatgctttacaagtcatggatgtcatgcttcagcagggattcgatctggatatttttacctataactccttgatttctggactttgtaaatgtggtgaagttgaagaggcagtggaaattctggaccagatggtttcgagggattgcgccccaaatactgtcacatataatactctgatcagcaccttgtgcaaggagaaccaagttaaggaggcaactgaactggctcgtgttctcacaaccaatggaattttacctgatgtttgtacctttaattctctgattcaaggtctctgcttgaccggtgatcacaaatttgctatggaactgtttgaggaaatgaagaataaagggtgccgacctgatgagtttacttacaatatgttaattgacagctactgttctagagggagactgaaggaagcttcaaacctgctgaaagaaatggagtcaagcggctgtgcacgaaatgtggttgtatacaatactttgattgatgggttgtgcaaaaacaagagaattgaagaagcagaggagatttttgatcagatggagctccaggggatttcaagaaattcagtgacctacaacaccctcattgatggcctttgtcagagcagaagggtggaggaagcttctcagctcatggaccagatgataatggaaggcttgaagcccgacaagttcacgtacaattcgctgctcacgtacttctgcaggactggggatataaaaaaggcggcagatattgttcagacaatgacttcaaatgggtgcgaaccagacattgtcacgtatgggaccattattggggggctgtgtaaagcaggtagagttgaggttgcaagcaggctccttagaagcgttgagatgaaaggaatggtcttgacaccacaggcttataaccctgtaattcaagcactattcagacggaagagaacaaaagaagccatgaggctttttagagaaatggtagggaacgctcatcctcctgatgctatatcatataagattgtctttcgtgggctttgtaatggtggaggaccaattggagaagctgttgatttcatggttgaaatgatagagtcgggatttttacctgaattctcatcatttgttatgctggctgaagggctttgtgctttatccatggaggataccctgattaagcttgttcatatggtcatggagaaagaaaatttgtcagatagtgaagtttccatgataagtggttttctcaaaatcaataaatttcgtgatgcattggccatacttggtggtattctgaatagccgaaagcctagaaaagca------ttcagctccgacgagttcccggtggatgaaactttcctggaaaatttcgcccccaaagacaaagaaacagaggacgaagctcgagttcgcaactgggtcgagcgtggttgggcgccgtgggaagaaatcctctcccctgaagctgattttgcaaagaagagcttgaacgaaggagaggaagtgccgcttcagtcccctgaagccattgaagctttcaaaaggctaagacccagctacataaagaagaaaatggaggagatgggtctgaccgaggacgacttctacaggaaacagtttgagattaagggtgagataccggagcccctggagacgatgtggttgggacccatggttgtccggctcatgccgccgagggattggccgccgaggggctgggaagttgataggaaggagctggagtttataagagaagctcataagttgcaggcagagagggtgagtttggagaagttggaaagtgaggtgagaacggagactgatgatttttgtgcggataggtataacgtgttcttgaagcaatatgtggattgggttgatgcaaacaaggataggttggaagaggagtcttataagtatcagaagtaattgatgaatatttacggcgaagaggttgtaaatctgtgcagtaccccagaggttcccacttcacaatctatgtgaagccaccatcagatgctctagacggaccaaaaaaaccattaaaaaccccaaaagttagaattcaggtttcaactgagaccatgaaatctacgaataaagggaaccaaggtaattataaaaagaagaaagcaggaagagttgtttcactagcagaggctgccaaaggatcaattgttttccaacaggggaaaccatgctcgtgccaagctcgtcggcacaaactgataagcaactgcttatcttgtggtaagatagtatgtgaacaagagggagagggtccttgcaatttttgtggtgcccttgtgctgagggaagggagcacatatgctggtttggatgaaagtatgcctcccccatcagaggctgaagcagcagctgaagcttatgcaaagagacttgttgattatgacagaaactctgcagcacgtacaacagttattgacgaccaaagtgactactatgagattgagggaaacagttggttgtcaatggaggaaaaagaactcttgaggaaaaagcaagaggagattgaagaagctgagagggaaaaacgaaataaagtgattgtgacgtttgacttggttggccgcaaggtatttggtgaaatggaaaatgtcttgaatgatatggctgaggaaggggtggttcccaatgttgtaacctacaacactatcatggccatctacttggagcaagggcaagctattaaagcccttaatgttctcaagaagattcaaaagaaaggcctgaccccatctcctgtgtcctattctacagccttgttggcttatcgaagaatggaagatggaaatggagctctaaagtttttcatcgagatcagagagaagtatcataaaggggagataggtaaggatgctgatgaagattgggaatatgagtttactaagcttgaaaacttcacgataaggatttgctaccaagtgatgcggtgctggcttgtgaaggatgaagacttaagcaccaaggtgttgaaacttcttatagaaatggacaatgctggggttccacttggtcattcagaacatgaacgccttgtgtgggcttgtacccgtggagagcactatatcgtggcaaaagaattgtataataggataagagaaaggcattctgagataaggttatctgtgtgtaaccatgttatttggttgatgggaaaggctaaaaagtggtggacagctttggagatctacgaggatatgttggacagggggccaaagccaaataacatgtcatatgaattaatagtgtctcactttaatgttcttctgactgcagctagaaaaagaggaatttggaaatggggagttaggttgctcaacaagatggaagagaaaggccttaaacctggtgagaaggaatggaatgcagttctaattgcctgttccaaggcctcgcaaacttctgctgctgtgcagatttttaggagaatggtggaacaaggcaaaaaaccgacaatcatttcctatggggcactgcttagtgctcttgaaaaggggaaactatatgatgaggcccgccgggtgtgggagcacatgattaaggtgggtgtgaaaccaaacttgtatgcttacacaattatggcttcagttttctctggacaaggaaagtttaatatggttgatgccatcatgcatgagatgatttcatcaggtgttgaaccaactgtcgtcacatacaatgcaattattagtggttgtgcagggaatgctatgagtactgcagcatacgaatggtttcaccgcatgaaagttcagaacatttctccaaacgaagtttcttatgaaatgctaattgaggcgcttgcaaaggatggcaagcctaggcttgcatttgagttatacttgagggctcaaaatgagggccttcgcctctcttccaaggaggatgaagacgacttgcctggaatggctcaggctttccacatatcatctagcactgcttctgccatttcgatatgcatagcatttgcagctctcagtcttccattgtttatgtcgtcgttggggcaaggcttggccttgaagaccaaactgttgtcgtatgcaactctgctctttgggttttacatggcttggaatattggagccaacgacgtggctaacgccatgggaacttcggtgggttctggggcattgacgcttcgacaggccgtggtgatagctgcggtcttggaattctcaggggcattgttgatggggacccacgtgaccagcacaatgcaaaagggtattcttgttgctaatgtgtttcagggcaataatactctgctctttgctggcttgctctcctctctagctgctgctggtacttggctgcaggtg------------------------------------------------------------------------------------------------------------------------------------------------------------------------------------------------------------------------------------------------------------------------------------------------------------------------------------------------------------------------------------------------------------------------------------------------------------------------------------------------------------------------------------------------------------------------------------------------------------------------------------------------------------------------------------------------------------------------------------------------------------------------------------tttggtgatgatgaactatgtccaattgaaggaaatatgtgtgcttctacaactggtgttgtgagggtacagtcgagaaaaaaagcagagatgttcctggttcgaacagatggattcacctgtgccagagaaaaggtgacagaatcctccttagccttcacccatccaagcacccagcagcagatgcttatgtggaaaacgacaccgaagactgtgttattgttgaagaagctagggcaagaactcatggaagaagctaaagagccacctccgacccataagctgaacaagtacagctcccgagtcaccgaacccaaatcgcaaggtgggtcccaggcaattcttcacggagtgggactctccgatgaggatttgagtaagccccaggttgggatttcgtcggtttggtacgaagggaacacctgcaatatgcacctgttgagcctctcggaggctgtgaaggaaggggttcgagaagctggcatggttgggttcaggttcaacactattggggtcagtgatgctatttcaatggggactagagggatgtgctatagcttgcagtctagggacttgattgctgatagtattgagactgttatgagtgctcagtggtatgatggcaatatttctatccctggttgtgacaaaaatatgccaggtacaatcatggccatgggccggcttaaccg------------------------------------------accaagtatt------------------------------------------------------------------------------------------------------------------------------------------------------------------------------------------------------------------------------------------------------------------------------------atggtatatggtggaaccatcaagt-----------------------------------------------------------------------------------------------------------------------------------------------atcagaggagagggac---------------------ccaagggaggacctgggatgcctgaaatgttgacaccaactagtgcaataatgggagcaggtctagggaag---------------------------------------------------------------------------------atggaccctctctcagcgttgcgcgacttcaccatccgaggcgagctggacaagatcgtccgagtcaaggacgagttccgattcggctcagactacagcttcccttgcacggccgagaccgcgtaccgatccaagcaaggaaatctgtacaccctcgaaaccctggttttttacatcaagaaccaccacctcaagcacactgactacttccagaacacccgcacgcagggaatcccttccgtcaccttccccgatcggaaacccctcctcgattatctcaccggcaaggtctccacctccgattccatcgaatttagggagaacgagaacgtcgactatattgggttaattaggaacggtgaacggccgttgaaggaccgtgagtctctgttggagtgtaaaggtaggaacttttacggtgtcttgacggcgtcgacgaggcgtgaggaggaacgacagcgtttggagtcgcagcagaggaaggacggtttggttgccaagagtaggctaatgggtgcggacgagaggggtttaggaggatatggggatgagttgggttacgatccgactccgaaacccaaaatgcatttgaagggaagcaaaattggtgaaggggtgccgataattctggttccgagtgcgtttcagactctgattacgattcacaatgtgaaggagtttttggaagatggggtttttataccccctgatgtgaaggcgaagcagatgaagggtgccaaacctgactgcgtgacggtgcagaagaagttcagcagggatagagatagggttgtgactgcttatgaggttagggacaagccctctgctttgaaaccagaggattgggacagggttgtggctgtttttgtgttgggtaaagagtggcagttcaaggattggcctttcaaggaccatgttgagattttcaacaaaattatggggtttttcatgcgttttgaagatgacagtgttgagtcagcaaagattgtgaagcagtggaatgtaaagatcatctcgatcggtgggcacagtgggtatgataagcagatatggcaggttgctgaatataaaaaagatgggaccccatcagtcacttttaagtatcacagtcgtgatggggaggaaggttacccaggggatgtttcactgactgctacttacacactcacttcaagcacgacaatgaggcttgacatggaagcagtacctgagaacaagcccactccaatcagtttggctcagcatacctactggaacttagctggtcacagctcaggggacgttcttgaccattcaattcagatatgggcaaaccatgtgactcctgtcgatgaaaacacaatcccaactggcgaaatcaagccagttaaaggcaccccctttgatttcactactgagaagaggattggtaatgatatcaaggaggttggcttggggtatgatcacaactatgttcttgattgtggggaagaaaaatcaggtttgaaacatgctgcaaaagttagggacctttcaagctcaagggtgcttaacttgtggacaaatgcccccggaatgcagttttacactgcaaactatgttaatgggatcgttgctaaaggaggtgctgtctacaacaagcatgcaggtctctgtttggagacgcagggcttcccaaatgcaataaaccagcctaacttcccttctattgttgttcgacctggtgagaagtaccaccacagcatgttgtttgagttttcaatggacactttactcaaaacacataataagcttgaattcttgcacccacttcaagggttttcagagaaagtgagcaattccatccc------------------------tagattgggaaccaagaagtcttttctgaagtggggtaggactgctggtgtcaaggccaccagtggtgctcttcttgagcttgtgccagagaccaagaaggagagtcttgattttgagattcccctgtatgacccatcaaggggtcttgtggtggaccttgcagttgtgggagggggtccagcagggctggctgtggcacagcaagtctctgaggcagggctgtctgtttgcgccattgacccatctcccaaactaatttggcccaataattatggtgtttgggtggatgaatttgaggacatggatttgctcgattgccttgatactacctggtctggtgctgttgtctttatagatgatcgatccaaaaaggatctaggtaggccttatgggagggttaacaggaaacagctcaagtcgaaaatgctgcaaaaatgcataatgaatggtgtcaagtttcaccaatctaaagttgttaaagttattcatgaggagtccaaatcacttttgatttgcaatgatggagtaacaattcaggctgctgtggttcttgatgcaactggattttcgagatgccttgtgcagtatgataagccatataatccaggttaccaagtggcttatgggattttggcagaggttgaagaacacccatttgatgtagaaaagatggttttcatggactggagagattcgcatctcagagacaatatggagctaaaagagagaaatagcaggattccaacatttctgtatgcaatgcctttttcgtcgaacaggatatttcttgaagaaacatctcttgtagctaggcctggactgcctatgaaagatattcaggaaagactggtggctagattaaggcacttgggcataaatgttaagagtattgaagaagatgaacactgtgtcattccaatgggtggacccctgccagtgttccctcaaagagttgttggaattggcggtacagctggaatggtgcacccttcaactggatatatggtggcaagaactttggcagcggctcctattgttgcaaattccatagttcagtaccttggttcagatagaggtctttcaggaaatgaattgtccgcacaagtttggaaagacttatggcccattcaaaggaggagacaaagggagttcttctgttttggcatggatgttctgcttaagcttgatttggaaggcactcggaggttttttgacgcgttctttgatctagaaccccattattggcatggattcttgtcatctcggctgtttcttcctgagcttatagtttttgggctttcactattttatcatgcatctaatacttctaggctagagatcatggccaagggaactcttcccttggtaaaaacgatcaacaacttaatacgggatagagattagcaagtgtttgagaagttgcttccgaattcgataagagttacagattctgagccaccgttgttgccgaaagcctatgctccaaactcaagaatctacacaactctgatgaaaggttatatgaatgccgggcgggttgtggacacggttcggatgctggaggcaatgaggcatcaagatgacagctctagtcatcctgatcatgtaacatacaccactgttgtttctgcatttgtgaaatcaggttccatggacagggcacgccaagtgctcgctgaaatgacgagaataggcgtgcctgcaaatcgggttacttataacatacttctaaagggttattgccagcaattgcagattgataaagcaaaggagttggttagagagatgactgaagatgcagggattgagcctgatgtgatttcctataatatattgattgatggatgcattttggttgatgatagtgctggggctctttcatttttcaatgaaatgcgagccaaaggaattgctcctacaaagatcagctacaccactttgatgaaagctttcgccttgtcaggccaacctaagctggcgaacaaagtgtttgatgaaatgctcaatgaccctcgagttaaggttgatctggttgcttggaatatgttggttgaagggtattgcagacttggattggttgaggaagctaagaagataattgagagattgaaagtgaacgggttttctcctaatgtggccacttatggcagtttggctaatggaattgcattggctagaaaaccaggagaggctcttctgctttggaatgaagtgaaagagaggtgtgaagtgcgaaagggagagaattctgattctttgtctctgccatcattgaaaccggatgaagggttgttggatacactggctgatatctgtgttagggctgctttctttaagaaagctctggaaattgtggcctgcatggaagagaatggcatacctccaaataagaccaaatttacccgaatttatgtggaaatgcactctagaatgtttactagtaagcatgcctcaaaggccaggcaagataggaggagtgagaggaagagagctgctgaggctttcaaattttggttgggtttgcccaattcttactatgggagtgaatggcggttagaacctcagctggatcagaagggaactggacctggggctagaagctctcatgccatcaccttagtaggatcaaaggcatatgcattcggcggcgaatacgcgccacgtgtccctgtcgacaacaagctccacgtgttcgacctcgaagatctcacatggtccgttgctgacgcaacgggagacatccctcctgcaagagtaggtgtcaccatctcagccgtcggatcaaccatttacgtttttggtggtagggacagtgaacacaaagagctcaacgagctctactctttcaacacgtgcacaaacaagtggaccctactgtccagcggggatagtgggccacctcataggagctaccactcaaccacagccgatgatcgccacgtgtacatcttcggcggctgtggtgtttcgggacggcttaatgatctttgggcttatgatgttgtggatcaaaagtggatcgagtacccaacggctggtgaaaaatgtttgggccgaggtgggcccgggttggtggtggcccaagaaaagctatgggtggtgtacggtttcgctggagttgaaacggatgatgtccatatttttgacccggcccataaagtatggacccaagtggagacaagtggcgagaaaccaacggctcggagtgtgttttctacggttgtgattggaaagtacatagttatatacggtggggaagtggaccccagtgatttgggacacatgggtgccgggaaattctccggtgaaatgtacgcgctggacactgaaacattggtgtggaagaggtgggacgatgggccggactcggg--atcatcctgggcctcgcgggtggtgtgcgtttgcggttgggcaatggaatggtaaggtcggacttttggtatacggtggcaattcaccaagtaatgatcggcttgacgacattttcttcttcactcct---------------aacgacaacggcgtggacctgtccctcctggaggccgtcgagaaatcccaaaactccgtggaaatgctggacctccgaaccctaaagaagctagtgctctccttcgaacgccgactcaaggaaaacatcgcggcccgactcaagtacccgaaccaacccgagcggttcgccgattccgaaatcgagctgcacgaggagctccagaagctcaaggtcctcgccggcggacccgagctctacccggacctcgtcgccctcaacaccatcccttccattctcaaccttctcggccacgacaacaccgatattgcgaacgacgtcgttcagttgctccaggacttgaccgacgaggacgttctcgaggacaacgacgagcctgctcgcgtgctcgtcgacgccctcatagagaacaacgttctggagcttctggtgcagaacttgcacagactctctgagtctgacccggacgagatggcggcggtgtacaacacgctcgctactattgagaatttgattgaagtgaagccggcagctgcggagttggtctgcgagaggaccaagttgctcaagtggttgcttgggaagattagggttagggaatttgatgggaataagcagtacgcttctgaaattctggccattttgttgcagaacagcacgacgaatcagaagaggttggggcagatgaatggtgttgatgtgctgcttcaggctgtggcaatgtacaagtccaaggaccccaagaaccccgatgaggacgagatgttggagaatctgtttgattgtttgtgttgtttgttgatgccgctggaaaacaaggagaggtttgtcaaggctgaaggggtggagttgatgatcattatcatgaagcaaaagaagtcggcttacgggtctgccattagggctctggattttgctatgaccaagtacccaccggcttgcgaacgtttcgttgatgttttggggttgaagacggcgtttgctgcattcatgggtaag-------------------------------------------------------------------------------------------------------------------------------------------------------------------------------------------------------------------------------------------------------------------------------------------------------------------------------------------------------------------------------------------------------------------------------------------------------------------------------------------------------------------------------------------------------------------------------------------------------------------------------------------------------------------------------------------------------------------------------------------------------------------------------------------------------------------------------------------------------------------------------------------------------------------------------------------------------------------------------------------------------------------------------------------------------------------------------------------------------------------gggatgagcgagcaagatgttgctgaatatcggaagagcttgtgcatacgtgtgtcaggttttgatgtaccaaggccagttaagacatttgaagattgtggtttttcttcacaactcatgaatgccataagaaaacaagcctatgaaaagcctacagcaatacagtgccaagctttaccgatttctctttctgggagagatattattggtatagcaaagactggttctggtaagactgctgcttttgttcttcccatgattgtccatatcatggatcagcctgaacttgagaaagaagagggtcctattggagtgatatgtgcacccactagagaattggcacaccaaatatatatagagaccaagaaatttgcaaaatcgcatggtattcgtgtatctgctgtatatggtggaatgtccaaacttgaccagttcaaagagctcaaggcaggatgtgagatagttgttgctactcctgggagactgatagatatgctgaaaatgaaggcattaacaatgtcgagggcaacatacctggtacttgatgaggctgatcgaatgtttgatcttggatttgagccacaaattaggtctattgttggccagatcaggcctgatcgtcagaccttactcttttctgcaactatgcctcgtaaagttgaaaagttggccagggagattctcactgatcctgtaagagttacagtgggggaggtgggaatggccaatgaggatatcacacaggttgttcatgtgattccttctgatgctgagaagttgccctggcttcttgaaaagctacctggaatgattgatgatggagatgttttggtgtttgcttcgaaaaaggccacagtagacgagattgagtcccagctggttcaaagaagttttaaagttgcagctcttcatggtgacaaagaccaggcttcgaggatggagattctgcaaaaatttaaatctggcatctaccatgttcttattgcaacagatgttgctgctcgtggtcttgacatcaagtcaattaagtctgtggttaactttgatattgcaagagatatggacatgcatgtccatcgtattggtagaacaggtcgtgctggtgacaaagatgggactgcttacactcttataacacataaagaggcacgttttgctggtgagatggtcaacagtttgattgctgctggacagtgtgtgtctgtagagctaatggatcttgccatgaaggaaaatgctttgtctgtggttggtccaaggccaatggattggtctactattccatataatgctcatcaagcaccagggaaaaatgaaaaacaaaggacttcaagtttggaatctccaataatgttgctggagggtcatcagagtgctgtatacacaatgaagtttaatcctgctggaacagttgttgcatctgggtctcatgacagggaaattttcttatggtatgtgcaaggtgattgcaagaactttatggttttaaaagggcacaaaaatgctgttttggatcttcactggactactgatggatcccagataatttcagccagtcctgacaaaactctgagggcatgggatgttgaaacagggaaacaaattaaaaagatggcagagcactcctcatttgtgaattcatgctgcccatcacgaaggggaccaccccttattgtcagtggatccgacgatggaactgccaagctatgggatatgcgtcaaagaggtgcaatccaaacatttccagataaataccaaattacagcagtcagcttctctgatgcatcagataagatcttcactggtggtattgacaatgatgtaaaggtttgggacttgcgcaagggtgaagtaacaatgacgcttcaaggccatcaagatatgataacgggtatgtcattgagtcctgatggctcatatctgctgactaatggaatggacagcaggctctgcatttgggatatgcgcccgtatgcacctcaaaatcggtgtgtgaagatattggaagggcatcaacacaacttcgaaaagaacttgttgaaatgtagctggtcgtctgatggaagcaaggtcacagctggtagttctgaccggatggtttatatatgggatactacttcccgacgcatattatataagctccctggacacactggatctgttaatgagtgtgtcttccatcctagcgagccgataattggatcttgcagtagtgataaacagatttatctgggggagatctgagaagaactcctcggcaacaaaaactgggagggccttctagacccactaaacctagccctccgaaaactcatcctccggtgcggcgacttctgtcaagccacctacgacgctttcaacaacgaccagaactccaggttctgtggctccagccgatacggcaagtggtccttcttccacaaagtcgtcctccaaaacgcctcccactacgacgtcgt---cttcctctacggcaccgctcgcgtcagcgttcctgaggcattgctcctccactccatgtcccgcgagtcctgggaccgcgagtccaactggatcggctgcatcgccgtcaccgccgaccacgtcagcagagccactggccgccgtgaaatctacatggcgtggagcggcacgacccggaactacgagtgggtcaacgtctttggagcc--------------------------------------------------------------------------------------------------------------------------------------------------------------------------------------------------------------------------------------------------------------------------------------------------------------------------------------------------------------------------------------------------------------------------------------------------------------------------------------atccctcctagtcggttcacatataataacttgatcaatgcgtgtgggtctagtggaaattggagagaagctatgaaagtttgcaagaaaatgacagataacggggttggtccggatcttgtaactcataacattgttttatcttcattcaaaagtggggctcagtattcaaaagcattgtcttattttgaactaatgaaaggaacaaacatccgtccagacacaataactctgaacattgtgttgcattgcctgataaagcttggacaatatcaaaaagccattgagatttttaattccatgagaaataagagagcagaatgtcaccctgatgttgtaacattcaccagcatcattcatatgtattctgtatctggggagattgaaaattgtaaggctgtgttcaatacaatgcttgcagaaggcttaaaacctaacatcgtttcatataatgcattattgggcgcatatgcttcacatggtatgcacaaagaggcactgtcagtttttaatgaaataaagcaaagtggttttcgccctgatgttgtatcatatacttctttattgaacgcttatggaaaatcacagcaacctaaaaaggcaagggcagtatttgaaacaatgaagagaaacaactggaagccaaatcttgtgagctacaatgcactaattgatgcctatggatataatggtttgttagctgaagctgttaaagtgttgcgtgagatggaggaaaattgtattcagccaaatattgtatcaatatgcacccttttggctgcctgtggccgatgtggtcaaaaagtgaatattgatgctgtactttcagcagctaagatgcgaggcatcaaattgaatacaattgcatataattcagctattggaagctatatgaatttaggagaacatgagaaagctattagtctgtatggatcgatgaggaagaagaaagttaaaccagattctgtcacttacactttgttaataagtggttgttgtaggatgacaaaatacagtgatgcagttggtttttatgatgaattgttggatttaaaaattcctttatccaatgaggtctattcatccgtgatctgtgcctacagcaaacagcagagaaccccacgaggtaagcatcgaaacccagaaaagttagaggatactatttgtagaatgatggcaaatcgggattggacaacccgattgcaaaactcgattcgggatttggttcccgaattcgatcactcccttgtgtggaatgtgctgcacggtgcccggaactgggagcatgcgctccagttcttccggtgggtcgagcgtgctggtttgtttaagcacgaccgtgagacccatttgaaaattattgagattttgggccgagcttcgaagctcaatcatgctcggtgcatactgttggatatgcccaagaagggtgtggagtgggatgaggacctttttgttgtgctgattgataggtatggtaaagctgggattgttcaggagtctgtgaaaattttcaacaaaatgaaggagttgggtgtggagaggagtgttaaatcttatgatgcattgtttaaggttatcctgaggaggggacggtatatgatggcgaaaagatactttaatgccatgttgagtgaggggattgagcctacccggcatacttataatgttatgatttggggtttctttctctccttaaggttggagactgcaaaaaggttttatgaagatatgaagaacaggggaattttgcctgaggttgtcacgtataacacaatgattaatgggtataatcggttcaaactgattgatgaggcagagaagttgtttacagaaatgaagggacggaacctggcacccacagttataagttatactaccatgttgaaaggatatgtttcggttggacgagttgacgatgcactgaaaatatttgaggagatgaagtcttttggtattaagcccaatgctgttacgtatactacattgttgcctggactttgtgatgcagaaaaaatgtctgaggctcaaataattttaaaggagatggtggagaagtatattgctcccaaggataattccatcttcatcaaattgttatcttgccaatgcaagtctggtgatctggatgctgctgcagatgttctcaaggcaatgattcggctgagcattccaacagaggctggtcactatggtatcttaatcgagaacttttgtaaggctgaggtgtatgatcgggcaataaagttgttggataagcttatggaaaaagaaattattttgaggccccagagttccttggagatggttcctagtgcttacaatcccatgattgagtatttgtgcaaacatgggcagacagggaaagctgaaacctttttccggcagttgatgaaaaagggtgttctggatccagttgccttgaataatttgatttgcggtcactccagagaagggaatcctgattctgcatttgaaattttgaagatcatgggtaggagaggggtccttagagatgcagattcttacagattgctcatcaagagttacttaagtaagggtgagccttctgatgctaaaacagctttagatagcatgcttgaaagtggtcatcttccagactcgtcattgtttaggacagtgattgagagtctttttgaagatgggagggttcaaactgcaagcagggtgatgaagagtatgttggagaagggggtgaaggagaatatggacttggttgccaagattttggaagcccttttcttgagaggtcatgttgaggaggccttaggacgaattgatctacttatgcattgtgggtgtgcacctaattttgatagacttttatcagttctttgtgagaaagggaagaccattgctgctctcaagctattagatttttgtcttgagagagactttaacatagacttctcaagctatgataaggtcttggatgctcttctagcagcagggaagactcttaatgcttattcaatattgtgtaaaataatggagaagggaggggccactgattggagttgctgtgaagatcttattaggagccttaatcaggagggaaacacaaagcaagcagatattctctctagaatgataaaaagagtggctattgtgatcgcaaattgtgtggcattgttggtgataatttcatttgttgtggctcattattgtgccagagagcggagttcgagttctatggtgggtagtgagagtgggaagaggaagagtggtagtagctatgggagtgagaagaaggtgtatgccaatggaggtgcagatagcgatgggactaatgcaacggatcgtagcaagcttgtgtttttcgataggaggaagcaattcgagctcgaggatttgcttcgggcatctgcggaaatgcttgggaaaggaagcttagggacagtttacagggcagtgctcgacgatggttctactgtggcagtgaagagactcaaggacgcgaacccctgtgccaggaaagagttcgagcaatacatggatgtgattgggaagctcaagcaccccaacatagtgaaactcagagcttattactatgccaaggaggaaaagcttcttgtctatgattatcttcccaatggaagcttgcactcactacttcatggaaatcgtggtccgggtagaattcctttggattggacaacaaggatc------------------------------------------------------------------------------------------------------------------------------------------------------------------------------------------------------------------------------------------------------------------------------------------------------------------------------------------------------------------------------------------------------------------------------------------------------------------------------------------------------------------gtgtctgttgagcggccaccctactatagttatatggattcaacatctgggcagcttgaaccagcatctggtgctcgtgccagcattcctggacaggactattggccagaaggaactgctgatcgagttagggctgctagagctcctgaacctaccagtaaatcagtacgatctccatcttatggaaaaagtcctggaagtaggaggaaaaagcaaatggcatcagttgctgcttgtgaatctgaagtgagtgttgaatcaagtgatccagtggcacctgaaacttctgaggatgctgtagaagaccctaaagacatatcatctgaatatgttgtatatcagactgaacctgataaagaagaagaaggatatgaactagacaagaaacttggacgtcctcacccctttattgatccaaaagtgaaaaagccaatagagaagccatgtacaagtgaagaactgtggtggaactggagaaagccagagaaggaacaatggtccagatggcaaaggcggcgacctgatgtggaaacggtttttctcaaagcaatggctgagactgggcaagtaaagctgtatggcgaatatccaacattgactgaaacttctctctatagagctagacgacatcttttcaaggaggaaaggcttcaagctgaacgagagagactagaaaggattggtccaatagcatactactcagaatgggtaaaagcatggaaaaaggacacttcaagggaagctattcagaaacattttgaagagaccagtgaagatgaaataacccaactaattgatatgttttgtcatcaaacagatcgagagtatcgcataatgatgggaactgatatccgtatacaaagggatcctttagcaatgcgaatgcgagaggatcaaataaagcaacgggtccagcaatctttagtcctttgatcaggaaggaggatttggcttttctggagaaggaagatgggcttgcctccttggaactaattggaagaggagggtgcggtgaggtttataaagctgaattgcccggaagcaatgggaaaatgattgctataaagaagataattcagccgccgaaagatgcaacggagttgaccgaggaagatagtaagtatatgcacaagaaaatgcgccagatccggtcagagatcactactgtgggtcaaatccggcacaggaatcttcttcctctcttagctcatgtttgtcagcctaactgccactacttggtgtatgaattcatgaaaaatggcagcttacaagacttgttgaatgaagttgaacagggaaataaggagttggattggttaacgaggcacaagattgctctaggagtcgcttccgggcttgaataccttcacttgcaccatagccctcgtataattcacagagatcttaagccgggaaatatccttcttgatgatgatatggaagctaggattgcagattttgggcttgcaaaggcgatgcctgatgctcatacacatatctcaacttccaacgttgcaggaactgtaggatacatttcaccagaataccatcaaacactgaagttcacagacaaatgtgatatctacagctttggagtgatcctaggggttctggtgatgggaaagcttccatctgatgatttcttccagaatgggagtgagattggtttggttaagtggatgagaagtgtaataacttcagagaatcctcaacaagcaatcgacccaaagctaatgggaaatggctatgaggagcaaatgctcttggttctaaagattgcttgcttttgcactctggataatccaaaagagaggcccaacagtaaggatgtaagatgtatgttgtctcagctcaagcactaagttgcaggttctttgtgccatcagttattagtatttataatctggttatccagttttcaagatgtcatggcattgcaaagactacctgaacgaactcataagtcttccaagatggagcttgctaatcctcccattagtggactatttgagcccatagaaatatcacctgctgttcttcctcatgatccacatcctgaggaatcattgcctccaatgtacccaacctttccaaccagatatgaaccagtcttgacgggaagatgccctgtaaacttttctgctatatcaagtatcttggacaaaacagcatctgattgttcccaacctttggcagcacttgtaggaaatgtaatatgttgtccacaatttagtagtctactgcacatcatccagggtttctacagtatcagctcagatgaattggttttgaaaaattcagttgctaatgattgttttaaagatattataagtatcttagccagcaggggtgcaaacagtacaatatctacactttgctctatcaaatcgtcaaatctgacaggtgggacttgcccggtaaaggattctattatgtttgagaaaacagttaataccagcaaattactggaggcctgcagcagtgttgatcctcttaaagagtgttgcagacctgtttgtcagcctgcaattatggatgctgcacttcagatttcaggcaaacagttgatgaccaatgagaataaaaatgtagtcggagggtttgatcatattgattctcttaatgattgtaagcaagtggtttattcatatatttcaaggaggctcccaatggatgttgcaaatagtgcatttcgattattatcttcctgcaaagttaacaaagtttgtcctttggattttaagcagccttcagaagtaatcaaagcatgtcgcaatgttgctgcccccagtccttcctgctgtagttcattgaatacttacattgcaggaatacaaaaacagatgctgatcacaaataaacaagctattttctgttctacagtgttcggatccatgttacggaaaggtggggttatgacaaatatttatgagctttgcgatgttgacttgaaagat---------------cagcttccagctgaggctaaaattccaagatcagcttgccttaaaacataccaagtcaaggactcccaaggggttgtgtgggtttggatgtctctcaagactcctccaaaccccaataagcttccttggtttgagaactttgccaggcctgggtttcaagatctttcaactatccatgagcttccctatgaccattccatacttctggagaatctaatggatcctgcccacattccaatctcacatgacaggacagattggactgcaaagagggaagatgctcaagcattgggttttgaggtgaccgaacgatctgatcggggattcgcagggaggtggggcaaggccacggatcaaccgctgccgaatttcttaaggtttgaagcaccatgtgttcttcaaaataacagagaacttgttggcaagaatggagaaaagcactactttactggtctattcctttgtagaccgagtggacagggaaaatctatgcttgtggtgaggtttggaggaacaatgagatccccacttgcaaaattgtttccacaatggtacttccatcagaatgcttgtaaggtctttgaacaagatatgggatttctttcttctcaaaatgaggtgctcataaaagaaaaagtccccaccaaagagctttatttgaatttgagatcctcagatacatgggtagctgaatacaggaagtggatggacaaggtggggcatgggatgccttatcattttgggcacagcaccatatcattgcccaaagagcctgccgtagtagaacatgctccagctggactgaccgctggggtttctgcatctgcaccagctaagggaggaattggagcaatgtacgctccgaatttgaacaaccgatatttccgtcatgtcattcattgcaaagggtgtagaaatgttgtcaaagctttccaggcttggaaaaatggactctctgcaattgctatagcgctcacagcagtggcaattctggtgtccggaaggcagtggaaggcgcttctgttggtagtagcaactgtgtgcactggtggagcttatgcatgctcagctgctattgcattgaat------------------------------------------------------------------------------------------------------------------------------------------------------------------------------------------------------------------------------------------------------------------------------------------------------------------------------------------------------------------------------------------------------------------------------------------------------------------------------------------------------------------------------------------------ctgagcagtggtgcaatgcttgtggccttccctgcttcatcccttctttctcgtgtctattatatgaatggtggttccagcaagtggataatttcctgggttgctgttgctgggtggcctataactgctcttatcttatttcctacttactacttctgcaaaacttctcctactcctctgagtttaaagctcgctctttcatatattgggcttggattctttagtgctgccgataaccttatgtatgcatatgcatatgcctaccttccagcatctactgctgctcttctggcatcttcttcactggttttttctgcattatttggataccttattgtgaagaataagattaccgcttcaataactaatgctattgtgatcatcacttttgctgtgaccatcatagccttggactcaaattcagacagatatggaaatgttacggatgaccaatacatcttgggttttgtaatggacattctgggatctgcacttcacggactcatttttgctctttcagagttggtttttgtaaaattacttggtaggagatccttccatgttgtgttggagcagcaagtcatggtctccttatttgcctttttgttcaccaccatcggtgtcattgtgactagggattttcaagggatgacatatgaggctagaagtttcaagggtggtaaaacttcctattaccttgttcttatagttgcagctgcaatagaggatagttccattgattttggagacttcttcaaaggtccattaccaggaaagtttcttaagctgttggcttatttggctgtatcccggcttggtatatacatacctctgggtggggtaaatcgggaggcttttgtaggaaatttggatcaaaacagtttgttgagcactttagattcgttttctggcggaggcattggtagacttgggatatgctcacttggtattgttccctttatcaatgcacagattgtcttccaacttcttgcccagatttaccccaaattacaagatcttcaaaaaagagaaggtgaagcagggagaaagaaaattctccagtatacgcgatacgcttcagttggatttgccatagtgcaggcaattggccaagtactctatcttcgtccctatgtgaatgacttcagtacacaatgggctatttcttcagttaccttattgacacttggttcaatatttacaacatacattggggaacgaatctctgacctaaaacttggaaatggaacatcccttttgatattcacaagtattatctcctacttgccagcatcttttggtaggactgttgcacaggcttttcaggatggtaactatattggacttgctaccatcacgatctccttctttctgttggtccttgggattgtgtatgttcaggaagcagagaggaaaattccacttaactatgcctcaagattcaccagtagaagtggaggccttgaaaaatctgcttacctgcccttcaaggttgcgatttgcttccaatctccgatcaaacccatcacgatcccacaatcgactgctctctccaagcccaaacttcgcttgagctgcaatctctccctcccttccagaaacccatcaaccagcacggaacccgaacctgtattagcatccgttaaggcttttgcgcctgcaaccattgccaacctcggtcccggcttcgacttcctcggctgtgccgtcgacggtctcggcgacttcgtctcagtcagccttgacccacatgtgcaccccggcgagatctccatctccgaaatctctggcgacaacgccaacaagctcagcaaaaacccattatggaactgtgccggaatcgccgccattgaggtcatgaagatgctcggaatccggtcagtgggtttgtcgctttcccttgagaaggggttgccgctggggagtgggctcggatcgagtgcggcgagcgcagccgctgcggcggtggcggtgaacgagattttcggagggaaacttggggctgatgaactggtaatggcggggcttaagtcggaggagaaggtttctgggtaccacgcagacaatgtggcaccagcgatcatggggggtttcgtcttgatacggaactatgaacctgtggagctcattcggttaagctttccggaggagaaggagctatttttcgtgctggccagcccggagttcgaagctccgacgaagaagatgcgagcggcattgccggcggagattggaatgcctcaccacgtttggaattgtagccaggcgggagccttagtcgcgggagtgttgcaaggggatttggtcgttttaggcaaggctttatctgaagacaagattgtggagccgaggagagcacctctaattcctgggatggagggtgtgaagaaggttgctattgaggctggtgcatttggttgcaccattagcggtgccggaccgaccgcggttgcggtgattgataatgaggatagagggcttgaaattggtgagagaatggttaaggctttcttgcaggagggaaatttgaaggcggtggctaccgtacagaggctcgaccgcgctggtgccagacttgttggtagcatttccagatgacaggttttgatggaattgagattcatggggcgcacggctacctcattgaccaattcttgaaagatgggattaatgaccgagtagacgagtatggcggatcagttggaaacaggtgcaaattcttgattcaagtggttcaagcagtagttgcggccattggagctgacaaagttgcggtgagaatttcaccagcaattgatcatcttgaagctctggactccgatccgcttggcctaggtttggcagtgatagagaggcttaacatgcttcagttaagaatttctgcaaaacttgcttatctccatgtgacacagcctcggtacacggcatatgggcagacagaatcaggcagacctggcagtgaagaggaggaaactcacttaatgaggagtttgagaaaagcttacgagggaacgttcatgtgcagtggtgggttcactcgggagcttggattgcaagccgtggcgcagggtgatgctgatctggtatcttatggtcgtctttttatctcaaacccagacttggtattgagatttaagcttgatgcaccattgaacaagtatgttaggaagactttctacacccaggatcctgttgttggctacacagactacccttttcttagcattttctcatcgatatctccgtctccaattgcagcggccagtctgggtcaagtctacaaagctcaactaaagtattctggtcaggttgttgccgtaaaggttcaacgccctgctattgaagaagctatcggactggatttctacctgataagaggtctaggttttctcataaataaatatgttgacatagtaagcagtgatgttgttgcccttattgatgaatttgcacgcagagtttatcaagagctcaactatgtgcaggaggggaagaatgcaaggaggtttaaaaaattgtatgctgacagggaagatgtccttgtccctgacattttctgggattataccagcagcaaagtcttgacaatggagtgggttgatggagtcaaattaaatgagcaagatgccattgagaaacaagggctgaaagtgttggatctagtgaatactggtatacaatgcagcctgagacagctacttgagtatggatattttcatgcagatcctcatcctggtaatctcttggcaacacctgaggggaaacttgctttccttgattttggtatgatgagtgagaccccagaggaggcaaggtttgctatcattggtcatgttgtgcacatggttaatcgagattatgaagcgatggcccgtgattactatgctttagatttcctgtcacccgatgtagatgttactcctattgtaccagcacttcaaaacttctttgatgatgcacttaattcaactgttagtgaactaaattttaagacattggtagatggtttaggtgctgttctataccaatatccattcaacgttccagcatattatgcattaatattgaggtcacttactgtactagaaggtttagctctttatgctgatccaaatttcaaggtgctggctgcttcatacccatattttgctaaaaggcttttaacagatccaaatccatatctcagagatgcccttattgagttgctttttaaggatgggaagtttaggtggaatagacttgaaaaccttctagttcagggaaggcaagatagagatttctctgccaaagacgctttacagccagttctgaagttattactgggttcagatggtgaagaactacggattttagtaattaaagaggcagtccgcatcacagaagcttttttgttaggcacaattattgatacatacaattcaatgcctgatcttgtgagagctctaatgtttaatggcagtgcaactggagttcgtttactgagtgatgctgaacagcaaagcctgatacagctcagagatcaagtgtacaggatatggggacttctacgatcctctgaaaattttgatccatcccttttgcagcctattttacaagtaatggatcttcgtataagtttactagttggcggtgatagtatggaaagtcagtttgaagaattagctcagaatcctgacattataatcgcaactcccggtaggcttatgcaccatttatccgaggttgaagacatgtcattgtgcactgtggaatatgttgtttttgatgaagcggatagtctctttggcatgggttttgccgagcagttgcataaaatccttacgcagctgagtgagaaacgtcagaccttgctttttagtgcaacattacctagtgcccttgctgagtttgcgaaggctggtctgcaagaccctcagcttgtgcggcttgatttggagactaagattagccctgacttgaagcttaccttttttacggtacgacaagaggaaaaacatgcggcattactttatttgataagggagaaaatcggttccaatgagcagacattaatatttgtatccacaaaacatcatgtggagttccttaatactttgtttaggttggagggtattgagccatctgtatgttatggtgagatggatcaggatgctcggaaaattcatgtatcaaagtttagggcaagaaagactatgttgctgattgtgacggatgttgcagcccggggcattgatattccattgcttgataatgtcataaactgggactttccccctaaacctaaaatttttgtgcatcgtgtgggccgagctgctagggctggtaggactggtactgccttttcttttgtgacatctgaggatatgccttaccttttagatcttcatctgtttctctccaaaccacttagagctgcacccaccgaggatgaggttttgcaggatatggatggagtcttgtccaagattgatgaagcaatagcaaatggggaaaccatttacgggcgtctccctcagacagttcttgatcttgtttcagacagactgagggaaacaattgattcttctgcagaactgacttctttgaagaaaacctgtacaaatgcatttcgcttgtattcaaagacaaaacctttaccttcaaaggagtccattaggagatcaaaggagttaccccgtgaagggttgcatccaatttttaaaaatgtactggctggtggagagttaatggcattagcattttctgagcgcttgaagactttcagattgcaacaggctttagggccaaagggacagataacagagggagtgaagacttggtcaggcaaaagggttggtgtgcactctattggtgataccacagccattgagttaattggcaaagatcgtcctggtctcttatctgagatctcggctgtccttgccagccttcactttaatgtagctgctgctgaagtttggacacataacaggcggattgcctgtgtcctttatgtcaatgatgataccgcatgccaggctgtagacgatccaaacagattttctgtcatggaggagcagctcaaaaacatcctacgtgggtgtgaggatgatgagaaagtaggttacaccagtttctccatggggtttacccacattgatcgtcggcttcatcaaatgttgtttgctgatagggactatgagggcagtggactaactgctgacgctgattatcctccttcgttcaaaccaaagatcacagttgagcgttgtgaggaaaaggggtattcagtgattagtgtcagttgtaaagatcgtgcaaaactgatgtttgacattgtgtgcacactcacagatatgcagtatgttgttttccacgctgccatctcttcagatggcccctatgcatcacaggagtactatattcgtcacatggatggttgcacccttgataccgaaggagagaaggaaagggtcatcaaatgtcttgaagctgcaattcagagaagagtaagtgag---ctgcattactggggcaacaccctagaggaagactattacaagctccaaggcatcagagcctccacttccttgtacatctctcgaggaggcttgaagctcttcactcgctcatggcttccaccttccactgctcctcctagaggccttatcttcatggtccacggctatggcaacgacatcagttggaccttccaagccacctcaatctttctcgcccagaatggctttgcctgcttcgctctagacctcgaaggccatggcagatccgacggccttagggccttcgtccccagcgtcgatctcgccgtccgagactgcctctccttcttcaactccatcaaacaagaccctcagtttctgggtctaccttcgtttctctacggcgagtccatgggcggcgcaatctgcctcctcatccacttcgccgacccagatgggttcaagggtgcgattcttgtcgcacccatgtgtaaaatctccgacaaagtgaaacccagatggccgattcctcagattctcacccaactcgccaggttcttccccactctggcgatcgtgcccactgaggacctcatgtacaagtctgtcaaagtcgaggagaagaaggtcgtggcagacaagaatccgatgaggtacagagggaaaccgagactgggtactgtgacggagctgctgagagtgacccagcatttgagtggaagactgtgcgatgtgaagcttcccttcatcgtgttacatggaagtgcagatgttgtgacggatccgaatgtgagcagagacttgtatgaagaagcagggagtgacgataagactatcaagatttatgatgggatgatgcattccctgttgtttggagagactgatgagaacgtggaaattgttcgtgctgatattctttcttggttgatggacgagtctccgatctaccgtcttccccaagacacgctccaccagatcttctccaccctcccgctgcgtcagatcatgatctgtcgctccgtctgcaagctcttcaagcaagtcctgagctcaccctgcttcgttgagctcgtctccacccgatcccctctccgcctcctcgctctccgacctccactcacc-accacagcaaccgccacgtttcctctcacccgagcctccaagtcttcgatcccgaccagaatcaatggctcaagttcaacctcgatttccttcccttccggtctccgcacccagtcgcgtcctcgctcgggctcgtttacctctggggtgagtcgcccgactcgcccgagacgaacaagtcgttggtggtctgcaaccctttgactaggcagttccgggtcttgccgcaactgggttcggcttggtctcgtcacgggtcggtcctggtcgactcggcgagccgagtcatggtgttgacggaactcgtcgcgctctacttctccggtgcgcacgagtggttcaagttctcttcaaacctgccgtcgaaacccagaagcccaattttggtctccgactcggtttacgctctgtgcgatgtggggtcgccgtggaggagtcaatggaagctcttctcttgcacaatcacgaagctcaagagctcgcagacgtggactcggcttgagaggcacgaatggggagacgtgttcgacatcttgaaacgaccgcgtttggtcaggggaacagggaatcgaatcctgatggtgggtgggttaaagtcttcgttttcgttgaatacgtcgtgttcgacgatattgatactgaggttggatttggatagcttggagtgggaggaggccggtcggatgcccgtcgacatgtttcggtgttttcaggagtcaagcaagttcaaggtttttggtggaggagaccgggtttgcttttcggccaagagggtggggaggttggcgttgtgggacccttgttcggataaaggggagtggcggtggatagatggcgtgcctggaaatggtgatggtctctgcaggggattcgttttcgaggccaggctaacggcattgccttagtattccgtatctctacctaaggaattgggaaatggggagagcttaacttttgatgtcttggctgtcttcacccatgtattgcagccatttcctgagaaaattactcaggcagatatccagctcgtagtcttccaggaaagtgcacactacatctctccttatcatgtaaaagtccaatcactcagtgttaagttgcctgatgcaagaattgaatcttatacaagattagaaagtacaaagattcatggttcagagatcaaatatggtccctatgagaatcttccgccctttccatacgctcctattgctgttcattttgagagcaatcaaccctttgttgttgctcaacagttggttcgagagattgagatttcccactggggtaatgttcaggtgactgagcattacaatcttgtacatggaggtgctcaaagcaaaggggaattttccaggcttgattatcaagctagacctcacgtaagaggtgcctctgcctttaggcgtcttgttgcaagattgcctccaagagctcattctgtctattatagggatgagattggtaacatctcaacatctcatttatggggtgattcgagaaagaccgaactggaaattgaacctagatatccaatgtttggtggttggagaactgcattcaccattggatatggcttgcctcttcaggacttcttatttaagatggaaggaaagcgcttccttaacatctcttttggttgccctatgactctcattgtgaaggttagggcgaagacgaaggaagtcatccttggcaacccgtcggtgacggtggagaaaggaaagtacagctatgacgtcgaaaccctaatcaacaagctcagtagcctccctcccagaggtagcattgctcggtgcctcgacatcttcaagaacaagctttcattaaacgacttcgccttggttttcaaagagttcgctcaacgaggcgattggcagcgatcgcttaggctcttcaagtatatgcagcgccagatatggtgtaaaccgaacgagcacatatacaccatcatgatcagcttgcttggccgcgaaggcttgctcgacaagtgcgctgaactgttcgacgaaatgccgagccaaggcgtggtgcgtagcgtcttctcctacacagctttgatcaatgcgtatggacgcaacggtcagtatgaaacctcgcttcaacttcttcatagaatgaaaaaagacaaagtttcaccgagtatattaacgtataatactgtgataaatgcttgtgctaggggtggtttggattgggaagggttgctaggattgtttgcagaaatgaggcatgaaggtgtacagcctgatcttgttacttacaatactttgcttagtgcttgtgctaatagaagtttaagtgatgaggcagagatggtgtttaggacgatggttgaggggggaatagttcctgatataactacttatggtaaccttgttgaaacttttgggaaattgggtaggcttgaaaaggtctctgaattgcttaaggagatggagtctggagggaatttgccagatataacctcatataatgtgttactagaggcatacgcacaatctgggtcaattagagaggcagtgggtgtgtttaggcagatgcaagaagcagggtgtttgccgaatgctaccacatatagcattttgttgaatttgtatggaacacatggaaggtatgatgacgttcgtgagctttttcttgagatgaaagttagcaatgcagaaccagatgcagccacttataatattctcattcaggtgtttggtcaaggagggtactttaaggaagtggtgactttgtttcatgatatggtggaggagaatgtagagccaaatatgggaacttatgaggggttgataattgcttgtgggaaggggggtctccacgaggatgcgaagagcattttacttcacatgaatgagaaaggaatagtgccaagttccaaggcttatacaggactgattgaagcatacgggcaagcttccttatatgaggaagctattgttgccttcaacacaatgaacgaagttggtggcaagccatctgttgaaacttacaattctctgattcatgcatttgcacgaggtggacttttcaaggaatctgaagcaatgctgttgagaatgggcgagtctggtgttgcaaagaatgttgattcattcaatggcatgattgaagcatttaggcaaggaggtcggtttgaagaagctgtaaaggcgtatgttgatatgggaaagacaagatgtgatcctgatgagcggacccttgaagcagttttaagtgtttattgctttgccggtcttgttggtgagtgtgtggatcatttcaaagagattaaagcttcaggaatattgcctagtatcatgtgctactgcatgatgcttgcagtttatgcaaggagtgacaggtggatgatgcccgtgagttactgaatgagatgctcagtaatagggtatctaatattcatcaagtcatggggaagatgattaagggagattatgatgatgacgctaactggcaaatggtggagtatgtatttgataaactaaactctgaaggatgtgggctgggaatgaggttctacaacacacttctggaggcactttggtggctgggtcagaaagaacgagctgcaagagtgctcagtgaagcaacaaaacgggggctttttcctgaa--------------------------------------------------------------------------------------------------------------------------------------------------------------------------------------------------------------------------------------------------------------------------------------------------------------------------------------------------------------------------------------------------------------------------------------------------------------------------------------------------------------accggtcaatctgaagttgcacagttaccaggaacaactgaaaaggaaaataaagatagctctcttactgactataccaatggaataatcaatgaaataaggagtttagtgagtgacatttcctctgagaaaagtcggaagacaaaaaccaaagaagctcaagaaagcattcttcaagaaattgaaaagctggctgcagaagcctacagtatctttagaagctccattcctacttttacagaggaggttgtgacagaatctgaggaaccaaaaccaccttccactgccaaaataagctcagggacaggcacagggtttgaaatattatgccaagggtttaactgggaatctcataaatctgggagatggtatatggagctcaaagataaagctgaagaattatcttctcttggtttcactgtggtgtggttgccgccacctacagaatctgtgtcacctgaagggtacatgccaaaagatttgtacaatctaaattccagatatgtagggggaataccaacatgtattgcttcacttaaagcattgactcatctaaacctgtcttacaatcacttgacttacaagctatctcctagacttgtgttttctgagaagcttttcgttttggacttgagtaacaatgatttattaggtcctcttcctagcaagattgcggttacaaccgagaaatccgggcttcttcttcttgacctgtctcacaatcgtttctctggtgaaatcccattgaagatcacagaactgaaaagtttgcaggcattgttcctttcacataatcttcttgttggggaaattcctgctaggattggaaatttaacttatctccaagtgattgatctctcacacaacttgttgtcaggttcaattccattgaacattgttggttgttttcagctgcttgcattgataatcaacaacaacaatctttctggtgagattcagccagagcttgatgcactggatagcttgaagatactggacattagcaacaacatgatttctggtgagatccctctaactttggcgggctgtaagtcactggagattgtagatttcagctccaacaatctctctggaactttaaatgatgctatcaccaaatggtcaaacctcaggtatctgtctttggctcggaataaatttattggaagtctacccagttggctgttcacatttgaagcaatgcaattgatggatttctctggcaacaaattttctggtttcataccagatggtaactttaatgttagcatgaattttaacttaggtggcacaggtagagtgctaaaggggtcaatttttccaacacaaaatgtggataccaaagtttcaatcgttgtagctggtggtattgagttacgcttcagttacattctatcttcaatggttggaatcgatctttctgagtcaaagcgcggtgtgccactgaaagattatcgcaatattggaattatggctcacatagatgcaggaaaaacaacaactaccgagcgggttctgttctataccggaagaaactataaactaggggaggtacatgagggaacagcaactatggactggatggagcaggaacaagaaagaggcattaccattacttctgcggcaacgactacattttggaacaaacatcggattaacataattgatactcctgggcatgttgacttcacccttgaagtggagcgggctctcagggttttggatggttctatatgcttgtttgatagtgttgctggggtagaacctcaatctgaaacagtgtggaggcaagctgataaatatggggtacccaggatctgctttgtcaataagatggatcgtcttggtgcaaattttttccgaacaagagacatgatagtgacaaatttgggtgcgaaaccgctggtggttcaacttccaattggttcagaagataattttaagggagttgttgacctcgtgaagaagaaagctatagtttggtctggagaagaattgggtgcaaaatttgcatatgaggacattcctgcagatctggagaagctggctgaagaatatagatcacagatgatagaaagcatagttgagttagatgatcaagctatggagagctacctagaaggagttgagcctgatgaagaaaccattaagaaactaattagaaagggaacaatctcaagtagttttgtgccagtactatgtggctctgccttcaaaaataagggggttcaaccactgcttgatgctgttgtcgattatttaccttccccacttgacttaccacctatgaaggggactgaccccgagaacccagaagtgattgtagaaaggtctgccgatgatgatgaaccatttgctggactagctttcaagatcatgactgatccatttgtgggaaccctttcatttgtgagagtgtacgcagggaagctatcggcaggatcatatgcactgaattcaaacaaaggaaaaaaggagaggattggtagacttttggaaatgcatgctaatagcagagaggacgtcaaggttgctttagctggtgatattgttgcccttgcaggtttgaaagatacaataacaggtgaaacattgtgtgaccctgacaaccctattgtgcttgaacgaatggacttccctgatcccgtgattaaggtggcaattgaacccaagactaaagctgatgttgataagatggccactggtttgattaagctcactcaagaagatccatctttccacttctcacgggatgaagagatcaaccagacagtaattgaaggaatgggagaattgcatcttgaaattattgttgataggctcaagcgggaatttaaggtagaagcaaatgttggagcaccccaagtaaactaccgggaaagcatttccaaggtctctctagtgaagtatgtacacaagaaacagtctggtggacaaggtcagtttgctgatatcactgtgcggtttgaacccatggaggcaggcagtgggtacgagtttaagagtgaaatcaagggaggtgtcgtgccaaaagaatacattccaggagtgatgaagggattagaggagtgtatgagtaacggtgtacttgcaggctatcctgttgtcgatgtccgtgctgtgctggtagatggttcttaccatgatgtcgactcaagtgttttggcatttcagctggcggccagaggagcttttcgagaaggaatgaggaaagctggcgcaacgatacttgaacctataatgaaagttgaagttgtcacacctgaggaacatctgggagacgtgattggtgatctcaactctaggagaggccaaattaacagcttcggtgataaacctggtggtctcaaggtg---------------------------------------------------------------------------------------------------------------------------------------------------------------------ccaaatttctggggataataattcaactccaaatgctaacggtggtgttgatttggattcttatgtatttttgaagagagcccatgagcttaaagaagaagggaataggagatttcagaataaggactacgtgagtgctcttgagcaatatgataatgctcttagggtcaccccaaaaacccaccctgatagggctgtctttcacagcaatagagccgcttgtttgatgcaaatgaagcctatagattatgaaactgtgattactgagtgcactatggcgctccaggtacagccccgctttgtcagggcccttctccggagggctcgggcatttgaggcaatagggaagtatgagatggcattgcaggatgtgcaggtgctattagtggctgaaccaaaccatcgtgatgctctggatattgcccagaggctgcggatggcggttggacctcgtcaggaggctcagcaagacctccaaagccgcccttcccctgctgcccttggggcttctgcagttcgcggtgccccagttgctgggttaggaccatgtctacccgctcggcctgtacaaaagaaggcaaataccctgcatttggatgccacggttcaatggaggccgttgaagctggtttatgatcatgacataaggctagcccaaatgcctgtgaactgcagttttaaagtgttaagggagattgtcacaaagcgatttccagcatcaaagtccgttttgataaaatacaaggataatgattgtgatctggtgacaataacctctacaagtgaacttaggttggctgagtcttgtgcagatagtcttatttcaaaagagcctgaagtagataaagtagactcgatcgggatgttgagattgcatattgtggaggtgagtcttgagcaagagccgtttatattggaagaagaagaggagaaacccatagagggtgagggcatcaagggggatgaaagtgggtctcattcatcacttggcgagtctttggtggaagttgctgattctgaaattgataagacagataaagaagctccaaaagagaaacctggagcttcagaagatcctgaatgcaaggaattggaaatggatgattggttgtttgagtttgctcagcttttcagaacccatgttggtattgacccagatgctcatattgacttccatgagcttggaatggagctctgttcggaggctcttgaggagacggtgactggtgaagaagctcaatgtctttttgacaaggctgcatcaaagttccaggaggtggctgcattggcttttttcaactggggaaatgttcatatgtgtgcagcaaggaaacggatttccttagatgagtctgctggaaaggagatagtagcagcacagcttcaaacagcatatgactgggttaaggaaaaatattccttggccaaagagaagtatgaggaggcactattgatcaagcctgacttttatgagggtttgctggcactgggacagcaacaatttgaaatggccaaactttattggtcatttgcacttgcgaagaaaatagatctctcaagctgggattctacagagacattgaaactttttgatagtgcggaggagaagatggaagttgcaactgagatgtgggagaaattggaggagcagagagcaaaggaactaaaaggtccaaatgccatcaacaaggaagaattgttgaaaagaaggaaaaaacaagcgagcagtaatgaagat---------atttcagcagatgaagcagcagaacaagcagcagtaatgagatcacagatccatctgttttggggtaacatgctttttgagcgatcccaggtggagtgcaaattggggaaaggtggttggaagaaaaacctgaatgctgctgttgagcgatttaagcttgctggagcatctgaggctgacatttcgatggttctgaagaaccattattccaat------------------------------------agagaaatggaggaactatgcgaggcggcgagcagcggcgacctgaagaaagtgaagagtttattagacgccggagctgacgtgtcctacttcgacggcgaaggcctgactccgctgatgcacgcggccaagaacggccactccgacgtggtgaagtcccttctggaagccggtgccccctggaatgccctctctccttccaacctctccgctggcgatttcgctatggacgctgctcatcaggaggctttcgatatcctccttaatgccgggattcaagctgagttggtattgggtaccattgcgaggaaagaaattaaacttggtgatggtaatggggattacttgaatgataggattagtttcagtgaggataagctgatggactccaacagcaaggcaatcatgatggcatgggagaaaccattgatggaggctcatgccaaagctgtttgttcaggcggtggtcgtatattgaacattggatttggaatgggtctggtggataccgccattcagcaatatgcacccactaagcacaccatagtcgaggctcatccagaggtttataaacgtatgctttctactggttgggctgacaagaataatgtagtgataatatttggccgttggcaagatgttctcccacaacttgaatcttatgatggaattttctttgacacatatggagagtattatgaagacctaagaaagtttcatcaacatcttccttcgctgttgaatcctgggggaatgtactcattcttcaatggcctatgtggtggtaatgcatttttccatgttgtttactgtaacttagtttctctggaacttgggaatctaggatactcaacgcagttaattcccttgcctgttaaggattgtttgggggaagaagtctgggaaggtgtgaaacagaaatattggcaactagatacatattacctccctgtctgtcagaaagatggtaccgaggagagcgttcgacagcagctcaatcagttcatcaagagccacaagcgtgtctacaaatgggaggtcggtgacaccctcaagaagcttcgccagcgcaagctttacttccctgctctcaagctctcagaaactatggccaaaaggggaatgaacaagacagttagtgatcaggctatacaccttgacctaattgccaaagctcgaggtattccggctgcagaaaattatttcattgatcttcctgaatcttcaaagaaccatctctgttatggtgctctactcaactgttactgcaaggagttgatgactgaagaagctgaagctcttttggaaaagatgaaggaactcaatcttcttttaagctccatgccttataacagcattatgacactttattcaaaaactgggcaatcagaaaagataccagccataatacaagaaatgaaggccagcaatataatgctggattcttgtacgtacaatgtctggatgcgggctcttgctgctgctaatgatatctctggggttgaaagggttattgatgaaatgaaaagggatggtcgagttaccaaagattggaccacttatagcaacttagcatcaatttacgctgatgctggcttgtttgagaaggcagaaagtgctctcaaggaattg---gagagaaattcctgcagatatctttctgcttaccagttcctaattacattatatggccgaacaggaaacctgcttgaagtttatcgaatatggcgttctttaaggttggcatttcctaaaactgcaaacataagctatctaaatatgattcaggttttggttaacttgaaagatctgccaggtgcagagaaatgtttcagggaatgggaatctcggtgctcaacttctgatattcgggttgctaatgttctcattgcagcttttgctaaagagggtcttctagagaaggctaaggagctcaaggaacgggctcgcagaagaggggccaagcccaatgcaaaaacttgggaaatctttcttgattattatttgaaggatggagaatttggattggcggttgattgtgtagccaatgcaatatctactagaagaggggatggtgggaagtggattccgccaaatgaaattgtcaacacctttatggggcattttgagcaaaagaaagatgtcgacagtgcagaagcttttctggatattttgaaaaaggctgcagataccttagaggttgaggtgcttgaatcattgataagaacttatgctgctgctggaaggacaagcctggtgatgcgacgtaggttgaaaatggagaatgtggaagtgagtgaggccagtaaaaagttgcttgagacaatatgcgtggacatggggttccggcgacttcccctaacatgcttttttttcctatacctcctggtttcttcacagtcgttggaaaaccgctctcgccggaaacacaaaatcgacggacctatcaaaaccattgtcgttatagttatggagaaccgctcgttcgaccacgttctcggctggctcaaatcaacccgacccgatatcgacggcttgaccgggaaagaatcgaaccggatttcggtcactgaccgcgattcgcgggaagtgttcgtgtccgacgacgccgtgttcgtcgactgggatccgggccactcgtttcaggcgatccggaagcagatattcgggtcgaacgagtccaacgccgacccggctccgatggacgggttcgctcagcaggcggagagtatggagaagggaatgtcgaagaccgtcatgagcgggttcaagccgagtcttttacctatttacaccgagttggcgaacgagttcgccgtgttcgaccggtggttcgcttcggtgcccgcgtcgactcagccgaatcgcttctacgtccactcggcgacctctcacggcgctatgagcaacgtgaggaaggacctcatccatggattcccgcagaggaccattttcgactccttggacgaaaacggccttacctttgggatttattaccagaatatccccgcgaccctgttcttcaagagcttgaggaagctgaagcacctgctcaagttccacagctatgcactgaaattcaaaaggcacgcgaggttgggtcggcttcccaactacgtggtcgtagaacaacgttacttcgacgtgcagctttttccggccaacgacgaccacccttctcatgacgtggcgcggggacagaagttcgtgaaggaagtctacgagaccctgagggccagcccgcagtggaatgagatggccgtcttgatcacctatgacgagcacggtgggttttatgaccacgtgcctacccctgtttccggtgtgccaaaccccgatgggatcattggacccgacccctattacttccggttcgatcggctcggcgttcgggttccgacctttcttatctcgccgtggatcgacaagggtacc
>Bathiorhamnus_vohemarensis
gccgaggctccggtgccggaaccctacgaggaccccaatggaatttccataaaaggggtgaaaatttccggtagacccctctacctggatatgcaggccacctcgccggtggaccctagggttttggacgccattcttcctttctacatgttccggtacggaaacccccattcccggactcacctgtacggatgggagtcggaccaggccgtggagacggctcgctcccaggtggcctccctcgtcggcgcgtcgccgaaagagattatctttacctccggcgccaccgagtccaacaacatctccgtcaaggggatcatgcacttctacagggagaagaagcgacacgttgtcaccactcagaccgagcacaagtgcgttcttgattcctgtcgccatctccagcaggagggtttcgaggtcacctacctccccgtgggatccgatggccttgtagacttagagaagctcaggtccgtgattcgacccgatactgggctggtttcgatcatgactgtgaacaatgagattggtgtgattcaaccaatggaggagattgggaaaatttgcaaagaattcaatgttcctttccacactgatgcagctcaggcattggggaagattcccattgatgtggagaagtggaacgtgagtttgatgtctcttagtgggcataagatttatgggcctaaaggggttggagctttgtatatgagaaggcgtccgaggattcgtgtcgagccgcagatgaatggcggtgggcaggagagggggataaggagtggcactgtgccaacccctctggttgtaggaatgggtgtagcctgtgagcttgccaagaaggaaatggagtacgatgagaagaggattaccgcgttgcaggagcgtttgcttaatgggattaaggccaaactagattttgtagctgtgaatggaagtgtagagaggcggtatgtggggaatttgaatttatcttttgcttatgttgaaggggagagtttgcttatggggttgaaggaagttgcggtttcgagtgggagtgcttgtaccagtgcaagtttggagccctcttatgtgttgagggcattgggtgtggatgaagatatggctcatacttccattaggtttggaattggtaggtttacaacagaggcagagattgatcgtgctgttgagcttactgtacaccaggtggagaagttgagggaaatgagcccgctgtatgaaatggttaaggaagggattgatattaagtcgatagaatgggcacaacattga---------------------------------aaaagggtaccgaagcgattcgtgaaaagccaagtgccagaatcgattctccaagatccagcgctcaacgccgccatagctctcctaccttcaaactacaacctcgaggtccacaagtgcgtgtggcgcgtccgctccacgaaggcctcgcgcgtggccctgcagctgccggagggcctgctcatgtactccctcgtcctctccgacataatctccaccttcggcggcgcgtcacactgcttcgtcctcggtgacgtcacctacggcgcttgctgcgtcgatgacctcgccgcctctgcgctccaagccgacctcctcatccactacggccacagctgcttggtccccgtccacgtcaccactgtcccatgcctctacgtcttcgtcgacatctccatcgacgtcaaccggttaatccgcaccgtcgagctcaacctccgtcgaacgtcgtcctcgccggaaccatccagttcggttccgcgatccgagcggccaaagcggagctcgaaaatcgtgggttcaaggtcctgatcccccaatcgaagccattgtcggctggggaggttctgggttgtacggcacccaaggtgtcggaaatcgtggtggtatttgtagcagacgggcggtttcatctggaggcgttcatgatagcgaatccagggataagagcattccgatacgacccgtacgtggggaagctgttgttggaggaatacgatcacaagggaatgagggagtcgaggaaaagcgcggtctcgaaggccatggaggtcaccaactgggggatcatactgggaactttaggaagacaaggaaatcccaagattctggagaggttggagaagaagatgagggaaaagggactgacatacacggtggtgttgatgtcggagattagtccggcgaggattgcattgtttgaggagtcagtggacgcttggattcagattgcttgccctcggctgtcaatagattggggcgatgcgtttggtaagccgcttctgactccattcgaggccgagattgctctgggaaatatatccggctggtgggagaagagcagagcaattcgggt------------------------------------------------------------------------------------------------------------------------------------------------------------------aaaaccctgacttccgccattgataggcttgtgagggctggtagaccagctcaggctgtttcgttctttgagaggatggagaaggattatggtctcaagcgggatagagaatcgcttaggttggttgtggagaagctttgtgaaaatgggtttggtagtcatgcagagaaaatggtgaagaacttggccaatgaatttttcccagatgagtatatctgtgatacgctgattaagggttggtgtgtggatgggaagcttgaggaagcgaagaggttagctggagagatgtataggggaggttttgagattggaacaatggcttataatgcaattcttgattgcgtatgcaagctttgtagggaaaaggatccttttcggcttcatttggaggccgagaaggtgttggtggacatggacgttaacggggttccgagaaatgtggaaactttcaatgtgttgattaccaatttgtgtaagatcaggaatactgaggatgcattgaagctgttagacaaaatgggtgaatggggatgttacccaaatgcgaatacttttcttgttttgacaaacagtttgtatcaggcagctagagtaggggagggtgatgaaatgattgataggatgaagtctgctgggtatggagatgctattgataagaaagcttattatgggtttttgaagattttgtgtgggattgagagacttgatcatgctttgagtgtttttgagaagatgaagaaggatggctgtgaacccgggatcaagacttacgatttattgatgaggaagttgtgtgcacataaccgaattgataaagctaatgcccttttcaatgaggctgtaagaagagggattgcagtgacaccaaaagaatatccggtggagccaagatatttgaagaagccaaaggcagtgaagaaggaaaagaaacgagagacattgccggagaagaccgcaaggaagaggaggcgcctcaagcaaatccaactgagttttataaagaaaccgaagaaaatgtcgcgtcgatcttgtagaggccataattccagcatccgtaagggcctccatgactggacaaatgcaactgttgaagacatatttttgccagtagaagcttaccacctctttgaccgccttggaaaacgtatgcctcatgaagagagattttccattccccgaattccagctgtagttgagctctgcattcaggctggtgttgatatccctgagtttcccacaaaaagaagaaggaaaccaatcattcgcattgggaagagtgaatttgttgatgcagatgaaagtgaactaccagatcctgtccccaaagctcctgagaaaccgctattaactgaaatacctgatttcgaaataataggcccatcaaatgaagaagaaacaaccttgcttgcagaggaaaccctccgagcatgggaacagatgagaagaggaaccaagaagctaatgcagctgtaccatgtgagagtttgtggctattgccctgaggtgcatgtaggtcccagtggacacaaggcgcagaattgtggtgcccataagcaccaacaacggaatgggcagcatggttggcaagcagcagtgcttgatgacttgataccaccaagatatgtgtggcatgttcctgatgttaacggaccaccattgcaacgggagcttaggagcttttatgggcaagccccagccgcaatcgaaatgtgtatgcaggcaggtgctgcagtgcctgatgaatacaaagcaaccatgaggttggatgtggggatcccttccactcttaaggaagctgagatggtggtttga-----------------------------------ca--gccgccaagcacaaccaggcccaccagtcct---cttcctcggcc---------------gacgccgacgcggtcgcgtccatcggcgacgacccactcgccgcctcgagcggccagcttatcgttggcgtcgagagccgctacagggtcgtgtaccgcctcgtcaacagcatctacgtcctcggcatcaccacggccgaccacgacaattccatcaacgtcttcgagtgcatcaacgtcgtcaaccacgctgtcagcgtcatcgtcacggcctgtcgcggcgtcgacgtgacccccgagaagctgagccgtaaatacgccgagatctatatggcgctggacatagtcctgcggggggttagcaacatccgtcttgccgcaatgctggcttcgctgcacggcgacagcattgccaagatggtgcattccgccattgacactgagaacaagattcgtggggccgaaaattggagggccgtggaggggcattccgtcgaacacgaggcgagcattgacgcattctcgaatgtgagattcgaattgccaccggagacggtcgcggcgggggatgaggtcgccgcgagcatcgttccggtggtgcagagcgatcagttggatcagaaggtagaggaggaggagagtgaagcggcagagaaagacccatttgctgcgagcgataagattaatcagcccgagtcgctggttggtgggttcaagaaggacaaggattcggatgtctccaaggctttggcaggtcttgacgtgaccatgttgcctcctgcagaggctacccagtcgacgcacattgccgtggaagggtttgaaggcgaatatggtggaattgagtttgggaatgagcaggcttcacttggtgagacttttgagggatttagtgacgcttggggtggagggttggatccctctgagtttgttggtacgacgaaagttaagaaacaagaaggtctcggtgggcttgagttgctgcagactggagctgaactgatgccactgc---tagtggtgcagcaggtagtccacttgataatctggtgaagtctactgaaatgaagggacccgagatgcacatttccgaggagattagcgcggagttcagggaatcgttgcttgctagagtagggttaatgggtgttgtttatttgaaaactttgcctcctaaagcagctggtgataaagaaactgagttttcattccgggttgaaggtactagtgcggtcaagagatttgttatgcagaattctcgagttagtagtctcggtaatggaatgtttcatgtgaggcctgcagcctctgatgaacctttacccgttttgaagtataccttactatctg---ttatgatacagtatgtagcaaaccct------------------------------------------------------------gatttaccggcaccgttgaatgatgtgacatttgttttgaaactgccggttgacccttcattactgaaggtttcacctaaagcaatgttaaatagggctgagaaagaattgaaatggcatgtgcctgaaattcctctaaagggagctcctggtcggttaagggtccggatgcctatagattctgaggaaaat---------------------------------------------------------------------------------------------------------------------------------------------------------------------------------------------------------------------------------------------------------------------------------------------------------------------------------------------------------------------------------------------------------------------------------------------------------------------------------------------------------------------------------------------------------------------------------------------------------------------------------------------------------------------------------------------------------------------------------------------------------------------------------------------------------------------------------------------------------------------------------------------------------------------------------------------------------------------------------------------------------------------------------------------------------------------------------------------------------------------------------------------------------------------------------------------------------------------------------------------------------catgccgtttcatccacttcctctctgcttctcatgccttcctggtgctcatctccttctttcccttacataggcgtcaaactagtcacctacttccctcaaaactccaccttgaacttaccaggcatccatggcagttacgtgctcttcagctgcacaactgggcaaaccttagcttccatggatggaacccagctgaccctttacagaacttcatgtatttccggcttagcttcaagaattctgtccagaaacgacagcaaagtccttgtgatgatcggtgccggcgctttagcacctcatttgatcaaagcccatcttgtagcaagacccagtttgaagaaagtcatcatctggaaccgtacagtggaaaaagctagaaacttggcagagaaattgcaaggaagtttgggttttgatggggttggctttgagagcagtggttgtttggatgaagcaattgagatgggagatatagtgagctgcgccacgaattcggaggtggctctggtgaagggagagaagctcaaggcagggacacatttggacttggttggttcgttcaagcattcaatgaaggagtgtgatgatgaagcaatcaggagaggcagagtgttcgttgacaatgaggctgcgttggtggaggccggtgagttggtgggtgccgttgagagaagggtcattgataagggagatattgcaggaaatttggtg-----------------------------------------------------------------------------------------------------------------------------tcgcagcttgcctcacaaatatgcaaccacatagcctccatcttctccaaaccaacccacccacacccaccagtcctagacgtcttagtcaccgagctatcttccacggcggcgcggaacggccgggtcttcctctacggagtgggccgggaaggccttatgatgaaggccctctgtatgcgcctcttccacctgggcctctcggcccacttcgtcttcgatatgaccacgcctccgatcaccagcaacgacctcctcattgcctccgcgggcccaggcggattctccaccgtcgatgcgttgtgctcggtcgcaagatcctacggcggtagagtgttgttactgacggcccagccggagacaggttcgtgtgtgaagcatgccagtgtagtagggtacgtgccggcccagacgatggtgatgattcggctgatggtacggcgcaatcccgaccgttgcttccgatggggagtgtgtacgaaggggctctgttcgtgttgtttgagatggtggtgtacaatttgggtgaagcattgggtcaaagccccgaagctgtacgagctcgccacaccaatctcgaatgaaggttactggggaaagtggcattggtcacaggtggagccactggtattggagagagcatcgttcgcctattgcaccaacatggtgcaaaagtttgtttagttgacgtgcaggacaaccttggccagcatgtctgtgaatcccttggcaatgacctgaacacttgttatttccattgcgatgtcacaaaagaggacgatatccgtcgtgcaattgatttcacagtcaataaatatggcaccctcgatatcatggtcaacaatgctggggcttcagggtcgccctgtaacgacatacgcaatgcagatatgtcagagtttgagaagttatttgatctaaatgtgaagggagtctttcttggaatgaagcatgcagctcgtataatgatccctataaagaaaggaacaatcatttctctttgcagtgtcgcaagtgtcattggaggcctcagtccacatccttacacagcttccaagcatgctgtactggggctcaccaagaatgttgcagcagagctaggacttcatgggatccgtgtaaattgtgtctctccatatgcagtagcaacaggcttgtctttggctcatttgcctgaagatgagagaactgaggatgccatggcaggttttcgtgcatttgttgggaaaaatgccaacttgcagggagtggaattgacagttgatgatgtagctaatgttgtactcttcttagcaagtgatgaatcaaggtatataagtggggcaaatatcatggttgatgggggctttacttgtgcgaatcactctttgcgagtctttagagaaaacccatctttgtctgaccagctgaggcccttgaccaaaaccactctctccaacactcccaaagaccaagctaacctcttggctaagccaaagtccatttgggttaaccccactaagcccaagcgtacggtgatttcacttgagaggcacaagcgctcttcttactcttacaatcctcaggtgagagacctcaggcgctttgcccagaagctcagtggtagttatatctctgaaactggtttcttggctgctcttgaggaaatcccacacccacccactagagataatgcgcttctgatactcaatagcttgaagccatggcagaaaagtcatatgttcttcaattggataaagacccagaatttgtttcctatggaaaccatattctataatgtggcaatgaagtctttgaggtttgggaggcagtttcagctcattgaagaccttgccaatgagatgataagcaatgaaattgagcttgataatattacctactcaactattatcacttgtgccaaaaggtgcaaactttttgacaaggctgtggagtggtttgagagaatgtataagactggtatgatgcctgatgaggtgacttactctgctgttctagatgtgtatgccaatttggggaaggttgaggaagttcttgctttgtatgaaagaggcagagctagcggatggaaaccagacccaataacattctctgttttggcaaagatgtttggtgaaactggggattttgatggtattaggtatgtcttgcaagagatgaagtctcttgaggtacagcctaatttggttgtgtacaatacattgttggaagcaatgggtaaggctggaaagcctggtttagccaggagcctgtttgaggaaatgcttgaatcaggtctaaacccgaatgagaaaacgttaacagcgcttgtcaaaatctatggcaaagccagatgggctcgagatgctctggaattatgggaacgaatgaggacaaactcttggcctatggattttattttgtataacacattgttgaacatgtgtgcggatctcggattggagggagaagctgagaggctcttcaaggacatgaagcaatcgaagcattctaggccggatagctggagctacacagctatgctcaacatatatgggagtggagggaatgttgacagggcaatggaattgtttgaagaaatgcctgaggtaggtgttgagctcaatgtcatgggctgcacttgtttgattcagtgcttgggaaaggctaggaggatcagtgacatggttcgagtttttagggtttcgatcaaacgaggggttaagccagatgacaggctctgtggctgcttactctccgttgtgtcactgtgtgagaatgaagatgatgaggacaaggtggtagcttgtttagagcaggttaatccaagtttggttgctcttgtcaaattaaactacatgggttatatccaggtttacacaacaagactgcagatgaatggtgtctggatgttcgatcactatctgttggtgcagctcacactgcgctagaagagtggatgggtactctctgcaagattgttcagcggagagaggcattgccagagttgttttcagctcaaactgggactggaactcataaattctcacaaggattgggcagttcctttgctgatcatgtgagaaaaattgct---------------------------------------------------------------------------------------------------------------------------------------------------------------------------------------gcaattgctggaggattcacccgtgaagatttcatgaatgaggccttcctgggaatgacagcggctgagcaggtcgatctatttgcagccactccaagtaatatcccagctgaaagttttgaagtttatggagtggcacttgcgcttgtggcccaagctttttttagtaaaaaacctcatctcatacaagattctgataaccttttcgaacaactacagcagagtaaggtaacagctctaggaaacactgattatacatccaacaaaaaccgtgagatagactttgctttagagagagggctctgttctctgcttgtaggagagcttgatgagtgtcgctcatggttgggattagacaatgataattcgccatacagaaatccatctgttgtagactttgttttggagaactcaaaggatgatgatggcaatgacctccctggtctttgtaaattgttggagacatggttgagtgaggtggtatttcccagattcagagataccagagttatacagttcaagcttggagattattatgatgatcctactgtcctcagatatttagaaaggctggagggtgctaatggttcacccttagctgctgcagcagccatagttaggattgggactgagtccgagttctccgacagctctcgacccggaggagttccggctagccgagtcgtatcgggccgttccggccccactttggcactcccttctcaagtctctgtgctcctcttcctcctctatcggtctagcctacgccgtcgtttcgtggctccagaaacacaacctctgtttctcctacgaattgctctactcgattctcatccacgctctcggccgctccgagaagctctatgaggccttcttgctctctcagagacagtccctgaccgcattgacatacaacgctttaatcggtgcttgtgctcgcaacaacgacttcgaaaaggcgctcaatttgatgtccaggatgcgccaagatggtttccaatcggatttcgtcaactacagcttaataattcagtccttgacgcgcgcaaacaagattgattccccacttctgcaaaaacttcatagggaggctgagtgcgataagattgagcttgatgggcagctcctgaatgatataatcgtgggttttgcaaaagccggcgatccaaaccgcgctatgcattttctagcggccgctcaggcaactggattgagccccaagaacgccactttggttgctgttatatcggccttgggaaattcaggtcggactgtggaagccgaagccatatttgaggagatcaaagaagccgggttgcaaccgaggactcgggcgtataatgcacttcttaaagggtatgtgaaagcgggttctttgaaagacgccgaatcgatagtctcggagatggagaaaaatgggctctcaccggacgaacacacatacagccttctcattgatgcttatgctaacgcgggtagatgggaaagtgcgagaattgtgttgaaagagatggaggctagcaatgtgcagcctaattcctatgtgttcagtaggatcttagcgagttaccgcgatagaggggagtggcaaaaaacgtttcaagttttgagggagatgaagaacagtggtgtacgacccgacaggcatttttacaacgtgatgattgatacatttggcaagtataattgtcttgatcatgctacggcgacgtttgaacggatgctatctgaggggattgagcccgacacagttacttggaacacgcttatagactgtcactgcaagtcgggacgccatgccagagcagaggagttgttcgaggaaatgcaggagagtggttgctcaccttgtgccacgacgtacaacattttgattaattcttttggggagcaggagagatgggatgatgtgaaaagcttgttagggaagatgcagagtcatggtttactgccaaatgttgttacgtacactacgctggttgatatatatggacagtctgggatgtttaatgacgccatggaatgcttacaagtcatgaagtctgctggcttggaaccatcatcgactatgtataatgccttaatcaatgcctatgcacaaagacccaaatcctcaaattggctccgacccacctcgcgaaacagccccaaagtccaatccctcatgaagaacctcaccgttctcgaacgggccgtcatcggcgccgccggcggaggcatcgccggagctttcacgtacgtgtgtctgcacccactcgacaccatcaagaccaaaatgcaaactaaaggtgcgtctgagatctacaaaaacgcgttcgacgccgtcgtcaaaaccttccagagcaaagggattctgggtttttacagcggcgtttcggctgtgattgttgggtccaccgcatcttccgccgtgtatttcgggacctgcgagtttgggaaatcgattttgtccaagtttgacaaatacccatctgtgcttatacctccaactgctggtgcaatgggcaatattgtgtcctcggcgataatggtgccaaaggaattgattactcagagaatgcaagctggtgcgaaaggaaggtcttgggaggtgctgctgaggattttggagaaagatggagtgttgggtttgtatgctggttactctgctacattgctgaggaatttgcctgctggggtcttgagctactcttcgtttgagtacctgaaagctgctgttttgagcaggaccaagaagaaccatttggacccaattcagagtgtgttttgcggggcattggcgggtgcaatatcggcgtccattacgacgccgcttgatgtggttaagacgagattgatgactcagattcaggggcaggccatgaacaaggtctctgctgcaatgtatactggtgtttcatcgactgtgaagcagattttgatggaagaagggtgggttgggctgactcgtggaatgggtcctcgagttcttcacagtgcttgtttttctgcaattggctattttgcatttgagacagccaggcttgctgtattgaatcagtatattaagcaaaaggaattgcaagaactctgtgtcttttccattcttctttcccttctcagaaccggcaatcttccgtccaaggccaaatctctcgatattcaagatttgatttttgaatcccagtactacggaatcgaaccccttttggtcaattcgctgtcgaacccatctcagttcgaagcctttaacctcgaaaaatcgttgattttgcccttgaacggccgagattcgccgtcggcgatcgccacgacgccgtttggctccgtccacgtcgcgcacggcagcaaaatcacgtccttcgattggtccctgaggaagaaatcgacgattctgactcggtttacggccgtcgattcgatgctggcgatttcgccgtcggtggccgccgccggagctacggacttctcggggcttcaaattcttgatcttgaaaatgggtttgtgaaggagactctgaattgggaaaacgtcacgagg------------------------------------------------------------------------------------------------------------aaattcctcaacaccctcttcgcctctcaaatcccttgccttggctggtcgaaacccaaccaaactgagacagaccctgaaatgggcaacccacccacaagccccaccttcgattcctatcctctccgccgaaattaccgacccaccatccctccaccgcctctgcaaccaaaccaagctcattctcaactgtgtcggtccttttcgcctctacggcgagcctgtggttgctgcttgtgcggaaactggctgtgattatttggatatttgtggggagcccgagttcatcgagagaatggaggctaagtaccatgaaaaggcggtggagacgggttctttggtggtttcggcttgtgggttcgactcggttccggccgaattgggcttgatgttcaattccaggcaatgggtcgctcctgccaatcgggtcgaagcctacctgagcttggagtctgacaagagacttgttggaaatattgggacgtatgagtcggctgtcttgggtgttgctaatgctaacaagttgcaggagctaaggaggtctcgacccaaaagagctaggccagcgattcctgggccttctcctcccaaagggtcaactatagaacacctgaagaatattggtctttgggctgtaaggctaccttcagcagatagtattgttgttcgaagaacactggcaactctgactgaaaacccccatggtcttcccgggtcgaatgagagtgctgaacaaattgaaaagaggaaggccttctggtcgacagtgaaacctgctcattttggggtgaaaataggctctaaatctctgttgggcatctttggtatcatgatagttggattattcattggcctcttgggtagagttgcttttggcaggtggcttctcttaaagtttccctcattttttagccttggaatgttcaagaagaaaggtccttcagaggatgaagtgagaagtgcttcgttcaagatgtggtttgttggacaaggtttcagcgacatcagtcttgtttcacaaggaaaatcaaaacctgatatggaaataataacgagagtgatggggcctgagattggctatttgaccacgccaataattcttcttcagtgtgctctcattgttctgaaccaacgtgataacttaccaacgggaggagtttaccctcctggcatagtatttcgtccaactgatctg------------------------------------------------cagtttaccaagctgaaagacggacttgcaattggctgcgcgttcaaccacgcgatcctagatggaacttccacgtggcacttcatgagctcttgggcccagatctgcagtgggtcttccaccgtttcggtcccacctttcctcgaacgcaccaaagcccggaacacgcgcgtcaaactcgacatcccagccggagccccaactccgagagaaagtcttcaagttctccgagtcctccatcgacaagatcaagtcaaaactcaacgcatcggacggcgcaaagccattctccacgttccagtccctctccgtccacatctggcgccacgtcaccgtggctcgcaacctgaagccggaagacatcacggtcgtcgccatcttcaccgattgccggaagcgagtagaccctccgatgccggagagctacttcgggaacctaatccaggcgatcttcaccggaaccgccgccggactgctcctggcgaacccgccggagttcggggcgacgatgatccagaaggtgatcgaagcgcacaacgcgaaagccataaacgatcggaacagcgagtgggagagtgctccgaagatactccagtacaaggacgccggaccgaactgcgtcgccgtgggaagctcgccgaggttcaaggtctacgaggtggatttcgggtgggggaagccggagggcgtgaggagtgggtccaataacaggttcgacggcatggtttatctgtaccagggaaagtccggtggccggagcatcgacgtcgagatcagcttggaagccggagccatggagaggttggagaaggacaaggagtttctgttggtttgcaatgtttccaaggcttgttcatcttctttgaagacacttaagttgttggattgttacaaaattggggatgtgtcgatatcaaccttggccacattctgcaaaaatattgaaactctaatcgttggtggctgccgggatatctctgatgattcaataaaattgctggctattacttgtaaggatagtctgaagaacttgcgcatggattggtgtttaaacatttcagattcttcattaagctgcatcttcactgaatgtgtaaacctggaagctcttgacattggatgctgcgaggaggtcacagatgttgcctttgagggtttaataagtagagaaactgagttaactttgaagattttgaaggttagtaactgccctaagatcacagtgactggcatacgcgtgcttttggacaaatgtgactctctagaatacttggatgtaaggtcatgtgcacaaattacaaaggcaggttgcactgaggcgggattgcagtttcct------------------------------------------------------------------------------------------------------------------------------------------------------------------------------------------------------------------------------------------------------------------------------------------------------------------------------------------------------------------------------------------------------------------------------------------------------------------------------------------------------------------------------------------------------------------------------------------------------------------------------------------------aagacagggacactgaccgaaggaaagcctgctgtttctgctgtgacttcttttgtttatgaagaatcggaagttcttcaaattgctgcagctgtggagcaaacggcttcacatccgatcgctaaggctatcataaataaagcagaatcattgaatttgagtatcccagtcacaagagggcaattggcagaaccaggttttggaaccttagctgaagtagatgggcgtttggttgcagttggtgccttagattgggttcatgaacgatttgagaccaaaatgaatctctctgaccttctgaatctgaaacattccattcaacaatcatctgaagggacatataccgattactcaaaaacaatagtttacgttggacgtgaaggtgaaggcatcattggtgccattgcactatctgatagtttgcgccaggatgctaaatctactattactaggtcaatcggtgaccttcctctggcattggtatcagaaattctgaattgcctaggtccaaaagagcttggtatcatttcatgtgtatcaacaaatctgtgtaggcttgcagctgagcaccatgtttggaaggaattctattgtgaaaggtggggccttccatcaatcccagcacctttggatacagaatcccctgagaagtcatggaaggatctatttgtggaaagggagtttaggagtaagacttttaggggacgttatagcatagatgttctctatggtcacactgaagctgttcgcaccgttttccttttgtcttctgcaaagctcttatttacttcaggttatgactctgttgttcgaatgtgggacatggaagaaggtttggccattgcatcatcacgtccccttggttgcactatccgtgcagttgcagcagatacaaaactgttggttgctggtggtactgatggttttattaactgttggagagcagtggagggtcttcctcacttgtttgaaattaggggtcctcagaaccaaaatgttgagttccgtctgtgggagcatgagggtcccataacttctcttgctttggatctcaccaagatttatagcggatcgtgggacatgactgttcgattatgggatcgctcttcgctgaagtgcttaaatgtgttgaggcatagtgactgggtctgggggctagtccctcgtgatacaacagttgcttgcacatccggttcagatgtatttgtgtgggataacattagtggggctctaatgaccgttattcgtaatgctcatgtgggtaacacttacactattgctcgaagccactcaggggatttcctttttactggaggggaggatggtgcaatacacatgtttgaaatctcaaacacttgcctcgggacaaacgttttgcaagtggcaacatggattcctcactcaggtcctgtccattctctggcatttgagtttccttggcttgtttcggcttccagtgatgggaagctgtcactaattgatgtgagaaagctgcttaggactagcaagcatgctgttgggaagaacgagtggaccggagtaacgtggagccaccacaaaggatgttacatggatttgagaacaatctcttttcagtggacattggtgctgatcgtattgtgtgtggaggtgaggagggtgtggttaggatctggaatttttcacaagctctggaaattgagcggagggtccatgctctaagaggaatgcgattagaaaacaggatgaggagacgcaagctccagttagagtttagtagcaaaggtggccgcaatgatcaatgttcagttgtagccaagaagaattcaattaatggcgataggagtggtgtttggtataacaaacgaggagtgagtggcaagctgaaggcataagtactcaatgaaggtgttggggctgattatgtgcaaaaagagaaggttgttccgcttggctttggttcacaggacgttgggataaggtgtgctagtttggatggagatgctgatcggcttgtatattttactgtgttatcagaaagtggtaacaagattgaacttgttgatggggacaagatattatctctgtttgctgtattcatcaaggagcaactaagcattctcaagaagggggataagaaactgagagatgattatccatgtcgtattggtgttgtacaaactgcttatgcaaatggagcatccacagattttctgaaacaacttggccttgaaattgtttttactccgacaggagtgaaatacctgcatgagaaagctgctcagtacgatattggtatctattttgaagcaaatggccacggcaccatcttgttctcagagcgtttcttatcgtggttggaggccacgaataatgagctttcatctattgccacagaggttcagaacaagagaaggcttcttggagactattagcagtaagtaagttgatcaaccaagctgttggagatgctttgagtgggttgctcttggtggaggccattttgcgacacatgggatggtcaatacacagatggaatcagctttaccatgatctacccagtcgccaacttaaggtgaa--------------------------------gcggaaactgaggttgtcctgctggcattcaagaagccattaatgctgaa----------------------------------------------------------------------------------------------------------------------------------------------------------------------------------------------------------------------------------------------------------------------------------------------------------------------------------------------------------------------------------------------------------------------------------------------------------------cttggtgggtcacctgataatttgcagaatttcttgaaaatgatatctgggtcttatgttccagctctgaaagggactaagattgagtattctgacccagttttgtacctggacagtggaatttggcaccctttggctccttgtatgtatgatgatgtgaaggagtatttgaattggtatgatactaggagggacactgatgagaagcttaagagttcgagtgcaccgatagtcgggctggtattgcagagaagtcacattgttactggagatgatagtcactacgtggcagtgattatggacttggaggcaaggggggctaaagtggtacccatttttgctggtggacttgacttttcagggccgattgagaggttttatattgatccgattactaagaaaccttttataaattcggcagtatcactcactggttttgctctcgttggaggaccggcaaggcaggatcatcctcgggctattgaggctcttaggaagcttgatgttccttacattgttgcattgcctctggtgtttcagacaactgaggagtggctaaacagtactttggggctgcacccaattcaggtagcattgcaagtggctcttccagagctcgacggaggcatggagcccattgtttttgctggtcgggatcctagaactggaaaatcacatgctcttcacaagagggtggaacaactgtgcaccagggcaatcaggtgggctgaactgaaaaggaagtcaaagacagagaagaagctagcaatcactgtgttcagttttcctccagacaaaggaaatgttggaacagctgcctatcttaatgtattttcctccatcttctcagttctaaaagaactcaaaagagatggttacaatgttgagggccttccagagacttcagaagcattaattgaagaggtaattcatgacaaagaagcccaattcagcagcccaaacctgaatgttgcttacaaaatgggggtccgtgaatatcaaagcctaactccttatgccactgcattggaggaaagctggggaaaacctcctgggaatctgaactctgacggagagaatctattagtatatgggaaacagtatggtaatgtcttcattggggttcagcccacatttggctatgagggtgatcctatgaggctattgttctcaaaatcagctagtcctcatcatggctttgctgcatattactcatttgttgaaaagattttcaaagctgatgctgttcttcattttggtactcatggctcactagaattcatgcccggaaaacaggtgggaatgagtgatgtctgttaccctgatagcctgattgggaacattcccaatgtttattactacgctgccaataacccatctgaagctaccatagccaaacgccgcagctatgctaataccatcagctacctgacccctccagcagaaaatgcagggctttacaaggggcttaagcagttgagtgaactcatctcttcttaccaatctcttaaagacacaggccgtggtccacagattgtaagctcaatcatcagcacggctaaacaatgtaatcttgacaaggatgtggaactacctgatgagggggaggaaattacagcaaaagaacgagatcttgtggtcgggaaagtttactccaaaatcatggagattgagtcccgtcttttgccttgtggacttcatgtcattggtgagcctccgtcagctattgaagcaatagcaactcttgtcaatattgctgcgctggaccgccctgaagacgagatattttcgctcccatctatattagctgagacagtgggaagagacatggaggatgtttatagagggagtgacaaaggaatcctgaaggatgttgagcttctgaggcaaataactgaggcgtcacgtggagcaatttcagcttttgtggagcgtactacaaataagaagggtcaagttgttgatgtagctgataaactcagttcgatccttggattcggtattaatgaaccttgggttcagtacttagcaaacactaaattttatcgtgcagatagggacaagcttagaaaattgttcgtgttcttaggagaatgtttgaagctaattgtggctgacaatgagttggggagtttgaagcaagcactggagggtaagtatgtggaaccagggcctggtggtgacccaatcagaaacccaaaagtgttgccaactggaaagaatattcatgcactagatccgcaagctatacctacaatggcagcaatgcaaagtgccaaggttgtagttgacaggttaattgagaggcagaaggttgacaatgggggaaactatcctgagacagttgcacttgttttgtggggcacggacaacataaagacttatggtgagtccttggctcaagttttgtggatgattggtgttaggccagttgctgatacttttggtcgagtcaaccgagtggaaccagttagcctggaagagcttggaaggcctaggattgatgttgttgttaattgttcaggagtgttcagagacctctttattaatcagatgaatcttcttgaccgggcagtaaagatggttgctgaactagatgagccagcagaaatgaactttgtcaggaagcatgcactggaacaagcagaagcccttggaattggagtccgagaagctgcaacacgggtcttctcaaatgcctcaggatcctactcttctaacataaaccttgctgttgaaaattcttcatggaacgatgagaaacaacttcaagacatgtatttgagcaggaaatcgtttgcttttgattgtgatgcccctggtgcaggcatggctgagaaaagaaaagtttttgagatggctttgagcacagctgatgcaacattccaaaatcttgactcctcagaaatctcgctcactgatgtgagtcactactttgattcagacccaaccaatttggtacagaacctaaggaaggatgggaagaaaccaagtgcatacatcgcggacaccaccacagctaatgcacaggttcgcacactttctgagactgtgcggcttgatgcacgaaccaagttgttgaatccaaagtggtatgaaggaatgatgtcaagtggatatgagggtgttcgtgaaatcgagaaaaggcttacaaacacagttggatggagtgcgacttctggtcaagttgataactgggtttatgaagaggccaacacaacttttgttcaagatgaggagatgttgaacaggctcatgaacaccaacccaaattccttccggaaaatggtgcagacattcttggaggccaatggacgtggctattgggagacttcagagcaaaatattgaaaagttgaggcagttgtactcggaagttgaagacaaaattgaaggaattgaccggtaaatggcgatcgttgatcctcactcgttcaccgactcaactcatccattcgccactcacatctccctttccctctacctggactttccctctttcacaatccacggctctgccgtaatgtccctctcgagccctcactctggccgtctctccattgacacgcgctctctcaccatccactcagtcctcgaaccccatttcaatacgccactcccattctcgctcgctgcttccgaccccatcaaaggcagccgactggccgtctccctctcgaaccactcctcgctcctcatcgtttactcgacttcgccttctgcctctgctctccaatggctctcgccgcctcagacgtttaataagacctacccatttgtgtacacccaatgccaagccatccacgcgcgctcggtcttcccctgccaggacaccccggcggcgcgtgtgtgttacagcgcgcgcttgaatattcctcgccaactgtcggcagtgatggctgctcggcacattgagcgtcgatctcctatctttggcgaggctgccgaggtagtttgtggtgattccatgtggtgcgcggatgggaggattgtggaggagttcgcgatggagcaacccattccaccgtacttgtttgcgtttgctgttggggagattgcattcagtgaggtgggaccgaggacgagagtctatgcagaatcggttccgctggtgcttgactcggcagctagggagtttgcggggaccgaggatatgataaggcaaggggaaagattgttcggaccatacgagtgggaacggttcgatttgttggtgttgccgccgagcttcctatacggtggaatggagaatccgaggatgattttcttgaccccaacagtgataaagggcgatgctagtggcgcccaggtagtggcgcacgagcttgctcatagctggactggcaatttgatcacaaataagaacaatgagcacttttggttgaacgagagttcaagtcaattgacacggatacctttctggaatttctgaaaataaacatccctggaatagagaaagaaattgacatagaattgtggactgagggtgttggtatccctccagatgcctatgaacctgtttcctctttatatacaaagattgtgtcactggcaaatgaatttagccttggtaggatgccaagggaggatgaagttgctgattggcaagggcaggagtgggagctctacttggagaacttgcccaagtctgtcgaagcttcacagatctcagcgctggatggacgctataggctatcagaatcaaaagattacgaggtgaaggtggcgtttctccaactagcggtttcttccaagtgcaaagattactacactgaggtggaaaaaactctgaaggaagttgggaggatgaagtaccttcgtccactttacactgcccttgtacaaggcactggaaaggaagaggaaaaggtttttgcgaagagggtatttgcagaggcttgtgaaagttatcaccctattgcacaaggtgttgttgagtcaattctaagcaagcacgtgtaa---------------------------------------------------------------------------------------------------------------------------------------------------------------------------------------ttggacaaagcagcgttgcagctgaaggaagatggtgctgacccaagtccttggaaactttgcactgtaacacaagtagaggaagtgaagatcctcctgaaacttattccaatagcagcttgtacaataatgctcagtatgatcttaacagagtttctgactctctcagtgcagcaggcatatacaatgaatacccatatgggtcatctgaaacttcctgtaacatgcatgccagtgtttcctggcctcagcatatttctcgtactgtctatctattactcagcatttgttccactgtcccgacgcatcactggtcatcctcatggtgcttctcagcttcagagggtaggaataggtctggcaatgtcaattctatcggtggcatgggctggcgtttttgaaaggtaccggagaaattatgcgataaagcatggttacgagttcatgtttttaactccaatgcccaacctaagtgcatactggttgctgatccaatattgcttgataggcattgccgaagttttttgcatagtaggactgttagaattcttgtacgaggaagctccagatgccatgaaaagtataggatcagcctacgctgctctagccggtggtttgggttgctttggagccaccatacttaacagcattgtcaaatctgtcacagggaacccacagagaggccagccctcatggctgtcccagaatattatcagtggtagatttgac------------------------------------------------------------------agatccggtgagaccgccactgccgtcgattggatgtccgagtccatcaacggtggatctctccgccacgtcgacctccacaccggcaccaacggttgggcttcaccgcctggtgaccttttccatctccgagccgagaacttcttcacaaagcgtacaaaatctccctccggcgagtacatactcgcacccgcaggcatggactggctcaaatcgagtactaaactcgacaacgtactcgctcgccccgataaccgggtggctgcttcgcttcgaaaagcacaatctcagggaaagtcgctcaagagcttcattttcgctgtgaatcttcaagtccccggtaaggaccatcacagtgccgttttctactttgccacggacgacgccgttcagtctggttcgctgctgtaccggttcatcaacggcgacgacgcctttagaaatcagcggtttaaaatcgttaaccggattgtggaaggtccgtggatcgtgaagaagaccgttggaagttacagtgcgtgtttattagggaaggccctgacgtgtacctaccacaggggacaaaactacttggagatagacgtggatatcggaagctcggcgatcgcgagtgccattttgcaccttgcattgggatacgtgacaagcgtgacgatagacatggggtttgtggttgaggcgcaggcagaggatgagttgccggagaaattggtcggcgcggttagggtttgccagatggagatgtcgtcggcgactgtggtggcacccattaggggcattctttctctgaaaagggctggattggctcgaaatcatggtgaaaaatggggcattggcttcagatcattcagtaaccagggtacaacatctgctagtactccacaacccccgcctcctcctccccctcctgagaaaacccattttggtggcttgaaagatgaagatcgaatttttaccaacttatatgggttgcatgatccttttcttaaaggagccatgaagcgaggtgattggcacagaaccaaagatttggtactcaaaggtgctgattggattgttaatgaaatgaagaagtctggcctccgcggacgtggtggtgctggttttccatccggcctcaagtggtcttttatgccaaaagtatcagatggccgtccttcctatctggttgtcaatgctgatgaaagtgaacctggtacttgtaaggacagggaaattatgcggcatgatccacacaaactattggagggttgtctgatcgctggtgtgggaatgagagctactgctgcttatatctatataaggggtgaatatgtgaatgagcggataaaccttgaaaaggccagaaaagaagcttatgcagctggatttttgggcaagaatgcatgcggatctggttatgattttgatgttcacatccattatggagctggtgcttatatctgtggtgaagaaactgcacttttggagagccttgaagggaagcaagggaagccaagattgaaacctccattcccagctaatgcaggtttatatggctgccccagcactgttacaaatgtagaaacagttgctgtttctcctactattttaaggcgtgggccagagtggtttgcaagctttgggaggaagaacaattcaggaacaaaattgttttgtgtgtccgggcatgtgaacaagccttgtacccttgaagaggaaatgagtataccattgaaagagttgttagagaggcattgtgggggtgttagaggtggatgggataacttacttgcagtaattcctggtggttcttctgttcctttgcttccaaaacacatatgtgatgatgtgctgatggattatgatgcactcaaggctgtccagtctggattagggactgcagctgtaatcgtaatggataaatcaactgatgttgtggatgcgattgccagactctcttacttctacaagcatgagagctgtggccagtgcacgccatgcagggaggggacaggatggctctggacgatcatggagaggttgaaagttgggaatgcaaagttggaagaaattgacatgcttcaggagttgaccaagcagattgaagggcacacaatctgtgcattgggtgatgctgctgcctggcccgtgcagggtcttataaggcactttaggccagagcttgaaagaagaatcagggagcgagcagagagggaattgctggaggctgctgcttaagactcttcttcttcttcgtccaaagccctaaccctagacgacctttctctctcctccacctgccgcgaggtcagtgatctcactctctcctccgtccagtcaaccatcgagtcggtcatcctcaagctcgtccgctctatactctccggcaatggcttcgccttcgacgtgccctcgcgttccgccgccaaccagctctacgtccccgagctcgaccgcatcgtcctcaaggacaagtcttcactccgaccctacgccaacatctccaccgtccgtaaatccaccatcaccacccgcatcctccagctcatccaccagctctgcatcaagaacatccacgtcaccaagcgagacctcttctacaccgacgtcaagctgttccaagaccagacccagtccgattcggtcctcgacgacgtgtcttgtatgctcggctgcactcgttccagtctcaatgtcattgccgccgagaaaggtgtggtcgtgggtcgtcttatttttagtgacaacggtgatatgattgactgcactaaaatgggtatgggcgggaaagccattccgccgaatattgatagggttggggatatgcagagtgatgcattgtttatactgttggtagagaaagatgccgcttacattagattggcagaggacaggttttacaatcggtttccgtgcattatagtgacggcgaaagggcagccggatgtggcaacgaggttgttcttgaggaagatgaagatagagttgaagcttcctgtacttgcacttgtggatagtgatccgtatgggttgaagatattgtcagtttatggatgtgggtcgaaaaacatgtcttatgatagtgcaaatttgaccacccctgatattaagtggttggggattaggccgagtgatttggacaagtataagataccggagcaatgtcggttgcctatgacagagcaggatattaagacagggaaggatttgttggaagaggattttgtgaagaagaatccgggttgggttgaggagctcactttgatggtgaagaccaagcagaaggcagaaattcaggctttaagtacttttgggtttcagtacttgtctgaggtttatttgccattgaagctgcaacagagagattggttgtgaatgccggtgttcaaaaccccattcaacggctattccgtcaagttcagtcctttctacgagaaccgcgtggccgtcgcaaccgcccagaacttcggcatcctcggcaacggccgcctccacgtactcgacctcactcccgccggcgccggcgtgcccatctcggagaacgccgctttcgacacggccgacggcgtctacgacgtggcctggtcggagtcccacgactccctcctcgtcgctgccatcgccgacggctccgtgaagctctacgacctggccctcccgccaacctccaacccaatccgatccctccacgagcacacccgcgaggtccagtccgccgactataaccctgtccggcgcgactccttcctgacctcctcttgggacgacaccgtcaagctctggaccctggaccggcccaccagcgtccggaccttccaggagcacgcctactgcgtctactccgccgtgtggaacccccgccacgccgacgtcttcgcctccgcctccggtgactgcaccgtccgcatctgggacgtccgcgagccgacctccaccatgatcatcccggcccacgagctcgaaatcttgacgtgcgattggaacaagtacgacgactgcctcatcgccacggggtccgtggacaagtcgatcaaggtgtgggacgtgaggaactaccgcgtgccgatcacggtgctcaacgggcacggctacgcggtgaggaagctcaagttctcgccgcacaggcggagcttgatggtgtcttgctcgtacgacatgacggtgtgcttgtgggatttcatggtggaggatgcgctcgtgggtcgctacgaccaccactcggagttcgctgttggggtggatatgagcgtccttgttgagggtcttcttgccagcactgggtgggacgagcacgtttatgtttggcagcacgggactgaccccagagcc--------------------------------------------------------------------------------------------------------------------------------------------------------------------------------------------------------------------------------------------------------------------------------------------------aagagtaatgggtcgttgaatgagatccagtttaagaaccttgtgaataggaacaaggcattggtgtacatggtgggcaaagactatgtctcggctgtgagggagtacgaagagtgcattgagagagatcatagtgacgttgtggcgctgaataacaaagctctttgcttgatgtacttgcgggatttgtcggattcgatcaaagttttggaaaatgctctggaaatggtacctacggttgctttggatgagactattgtagtgaatttgtgtagtatgtatgagttagcttatgttaatcactcggatattaagaggacgctaagtaactggattgctcgtgttgctcctgatgattttgattcatcttgtactcgaacatga---------aatggtattttgtggtttttcaaggataaaggttttgatgataagagtatccgtgaaatgttcagaaagtgtaagcgtcttgagggctatgaaagggaaagggcctctgaaaactgggcttacttgaaaagcattggcattcaggagagaaaactaccttcagttgtttcaaagtgtcccaaaattcttactttaggcctacatgagaagcttgtctccactgttgaatgccttaccacccttggtacaaaacctcgtgaggttgcttccgctattactaaattccctcacatactgtcccatagcgtcgaagagaagctctgtccacttttggctttctttcaggcactgggtgttcctgaaaagcaacttggcaagatgatattgctcaacccaagacttattagttacagcattgagacaaagctgactgaaattgtggaatttcttgctagtcttggccttgctaaagatggaatgatcgggaaagttttagttaaaaaccctttcattatgggttacagtgttgataaaaggctccgccctactgcagagtttctgaaatcgattggtctcacagagttaggtcttcagacagtggcaatcaacttcccagatgttttgtgtagggatgcagacaaggttcttagacccaatttttcttatctacgaagttgtgggtttaatgatggtcaaatagctactctagtgactggttacccccctattctgatcaaaagc---------------------------------------------------------------------------------------------------------------------aggggtcgtatttatcaagagacttatggatgccagatgaatattaatgacatggagattgttctatccattatgaagaatgctggatataacgaaactgtggataacccagaaagtgcagagataatttttatcaatacttgtgctatcagggacaatgcagaacagaaggtgtggcagcgacttaattatttttggtttcttaagaggcattggaagagtaatgttgctattgggaggtcacagtccatgcgccctccaaaagttgttgtcttaggatgtatggctgagagattaaaggataaaatactagattcagacaaaatggttgatgtggtctgtggtcctgatgcatacagagatttaccacgactactagaagaggtagattatggtcagaaagggatcaatacgcttctttcactggaagagacttatgctgatattagtccagttagaatctccaaaaactcagttactgcatttgtgtcagtgatgaggggttgcaataacatgtgctcattttgcattgttcctttcactagaggcagagaacgatcgcgtccggtcgattcaattgtaagggaagtggctgagctttggaaagaaggtgtgaaagaggtaacacttcttggccagaatgtaaacagctacaacgatgcatctggagaagaaaaggaagttgaacctggaactaattggaaattaagtgaaggcttttccagcatgtgcaaggtgaaaaaaatgggtttacgattttctgatctcttagatcgactttccacagaatttccagacatgagattcagatacacatcaccacaccctaaagattaccctgatgaattactgtatttaatgcgagagaggcataatatatgcaaatatatccatttacctgcacaaactgggagtacaacggtgctggaaagaatgcgtcggggatacacccgagaggcatacttggatcttgtagaaaagattcggaaaaccattccagatgtgggaattagcagtgatttcatatgtggtatggagcctttgtggaagcttttgtatttgctggagcctgctcccattgcactaattgtgacagcagtaggtgtaacatttggatctgcatttcgagctctaaattatggaaaagaaatggagcgaaatcgtgatttatcagaagcatccattattttagaccggtctcaagcactcatgattcctgtaatgagttcttttagtttgcttttgatgttttacctgttctcttctgtctcacaacttctcactgcattcactgccattgcctctgcttcatcccttttcttctgcctatctccttatgtagcctctttgaaggcgcagttcgggttggctgacccgtttgtgtcaaggtgctgctcaaaatcaattacgcgaatccaagggctgttattattgttatgttctagcatagttgctgcttggcttgtatctgggcattggatattaaacaatttgttgggcatctccatatgtattgcctttgtgagtcatgtgcgtcttccaaatatcaaaatttgtgcaatgctccttgtttgcttgtttttttatgacatattttgggttttcttctccgagagattttttggggcgaatgtcatggtatcagttgcaacacaacaagcatcaaatcctgttcacactgttgctactagtttgagccttcctgggttacaaatgataacaaaaaagctggagttgcctgtgaagattgtctttcccaggaacctgttgggtggagtgactcccggaggaagtgcctcagatttcatgatgcttggtcttggtgacatggcaattccagccatgcttctggctttagtcctctgttttgatcatcgaaggaacagggatccagtaaatctcttggatatacattcctcaaaggggcataaatacatttggtatgctctccctggatatgccattggactggttactgctttagcagctggtgttttgacacactcccctcaacctgctcttctctatctggtaatgaaactcgcgggccttaaatcgatcgagaatgcgcacgacgagtcggtttgggcggcgacgtgggtcccggcgaccgacaccagatcggcgttgttgctcactggttcgctggacgagacagtgaagctttggaaacccgacgagcttctcctccaacgcaccaacaccggtcactgccttggcgtggcctccgtggccgctcacccctcaggcctcatcgccgcctcctcctccctcgacagcttcgttcgggtattcgacgtcgacaccaacttcaccattgccactctcgaagcccctccctctgaagtctggcaattacagttcgatcccaagggtaccattcttgcagtcgctggtgggggtagtgcttcagtcaagctttgggacactgcaacatggaatctggttgctaccctgtcaattccccgaccagaaggaccaaagccctctgataaaagtagcagcaagaagtttgtcctatcagttgcctggagtcctgatgggagacgtcttgcttgtggttcaatggatggaaccatatctgtttttgatgtagctcgtgccaagtttatacaccacctggaaggtcatttcatgcctgtgcggtctctggtctattcagctgctgatcctcgggtactcttttcagcctcagacgatgctcacgtgcacatgtatgatgccgaggggaagaccctggttggggccatgtcaggtcatgcgagctgggtactgagtgtggatgttagcccagatggggctgctattgctacaggctcaagtgatagaactgtgcggctctgggatctcagcatgagggcagctgtacagacaatgagcaaccacactgaccaagtgtggggagtgacctttcttcc-ggaggaggggctggtagactcgctagtgtttcagatgacaagagcatatcgctctatgactactcttgaaacgttcagaggacatatacatcggccggtgacctccgaaatctagattataatgcagagagcgagtaccgtatgttcccgggtgaagaaatcaccattgctaaaggctacttgagcataattgagtctctggcctctgttctaccacctggtttaatccaattaggcagaaaggttacacaaattgaatggacgccagagagcaatgggctacacttctgtgacgggtccatgatgttggctgatcatgttattgttacagtttctttgggggtgcttaaagctggaattcaacaggactcaggtatgtttaaccctcctttgccatgtttcaagactgaggcaatatcaaggctcggttttggcgttgtcaacaagttgtttctgcaactgagctccatggccaccgccggcgacaccgtaagcccatcaaacacccgcgtgggctggatcggaactggagtcatgggccgctccatgtgcgcccatcttctcaatgccggttttaccctcaccgtcttcaaccgcactgtctccaaagcccaaccgcttatcgacctgggggcccacctggcccactccccctccgccgtcgcgtcccaatccgacgtcgtcttctccatcgtcggctacccctccgatgttcgctccgtccttcttgacccaaactccggcgcccttgccggcctccagtccggtggagtcctcgtcgacatgaccacctcggagccctccctcgccgtcgagattgccggagccgctgccgccaaaggatgtgcctccgtcgacgcaccggtatccggcggcgatagcggtgcgaagaacgggacgctggcaatcttcaccggcggcgacgaagccgtggttcgccgattgagtcctctgttcgaggtcatgggtaaggttaactacatgggttccccaggaaggggacaatttgcgaagctagcgaaccagataaccatagcttcgaccatggtggggctggtggagggcatggtttatgcccacaaggccggtctcgatgtgggtttgtatctgaatgccatatccactggtgcagctggatcaaagtctctggatttatatggtgctaggattctgaagagggacttcgagcctggattctttgtgaatcatttcgtgaaggatttggggatttgtttgaaggagtgccagaacatgggtcttgctcttcccgggttggctttggctcagcagctttacctctcgcttaaggctcatggagaagggaatttgggatctcaagcacttattttggctctggaacggcttaacaatgtttcccttgagtctgct------------cccaagaagagctggagcatacacacccgacccgagatcatcgggaagtacgagattctggagcgggtcgggtccggagcctattcggacgtgtaccgggcccgaagaatctccgataacctcgtggtggcgctcaaggaggtccacgactaccagtccgccttccgagagatcgaggccctccagatcctccacaactccccaaacgtcgtagttttgctcgagtacttctggcgcgaggacgaggacgccgtgctcgtcttggagttcctcaggaccgacttggcctctgttatcgaggaggctaagaagaggga---tggtgggatcggtgttggccagctcaagaggtggatgctccagattctctctgggctcgacgcgtgtcatcggagtatgatcgtccaccgagatttgaagcccagcaatttgttgatctccgatgatggagtcctcaagttggcagactttgggcagactgggggtgctatggttgtttcaactgaggatcttgtggcatcacgaaaaggatcatcgtctgagattatcagccctgatgagaaaatggctgctgtaactggcttttccccttcaaagcacagccctttctcttggtcaccggaatctggggattctttcactgctgaaaaccttgctagactggatgtgagatcgccagatagattgcttggggagctgtattttcttgatgatacgatcacattgacgcctgaggaattgtcaagggcccctgctgaagtgttgggaagaagcagccacgggacttcttatagggcaactttggagagtggagtgttcttgacagtaaaatggttaagagaaggggtggcaaaacagaaaaaggaatttgccaaggaggctaaaaaatttgcaaacatcagacatccaaatgtggtgggtctgaaaggtgctgttccgcatggtaacctgaaagcaacaaatatattgttggatgggcctgacctgaatgctcgtgttgctgactattgcctccaccgtctcatgacccaagctggaaccattgaacagattcttgatgctggtgtcttaggttatcgctcacctgagttggctgcttctaagaagccacttccatcctttaagtctgatgtttatgcgtttggagtgatactgttggagcttttaactggtaggtgtgctggtgatgtgatctcaggggaggacggaggggttgatttgacagattgggtgcggttgagggtatcagaaggtcgtggctcagactgttttgatgctactttgatgtcagaagtggggaatccagcagtagagaagggaatgaaggaggtccttggaattgctgtaagatgtatacgatctgtttctgagaggccaggtatcaagaccatatatgaggatctttcatctatatag---------------------------------------------------------------------------------------------tcagaagaagagtttgctgacctgtcacaagcatgcggtaaactgtgggaactcgatgcaaaccgtttggtacctggaagggactatgagattgattgtggtgaagggaagaaggtctttcaaaatgaagatgtcgcacaaggaagcttgtttaagtggctgaatgaagacatattcaggagacccactttttctcgtttctgttctcttctagataattataacccaaatgaaggatgtaaagaagttgtcacatctgaagaaaggcaagagcaagttgcattcatagaagaaatcagcagaactgcacctattaaatatcttcacaagtacctctcatccaagggcattgtatctggaaacttccaagattttaagagagtgatgactagcctctggtttgatctctatggccgtggtggtaggtccaattcctcctctgcttttgaacatgtgttcgttggagaagttaagcaatgtggtgaacaggaggtttcaggcttccataattggcttcagagggtggggaagcttgttccatatggcctattgatggaatgatgcaatcggtatcaacaacaagcactctccgatgcctctcacggatgcttgatgaggcaatccatgctgatgttaccataaacacagccaatggcactttgagggctcacaaggcaattttgtctgcaagttcatctgtgttccaaagcatgttccatcacgacctgaaggagaaagagtcttccaccatccacatagatgacatgtcaatggaatcttgtgtggcccttctcagttacttgtatggaactattaaacaagaggatttctggaagcaccggctagcactacttggagcggcaaacaaatatgacatcacagacctaaaagacgcttgtgaagaaagcctcttggaagacatcaactcggggaatgttcttgagaggctgcaacaggcctggctgtaccagctgaacaagctgaggaaaggatgcttgatgtacttgtttgaatttggcaagatatatgatgttagagatgaaatcaacacctttttcaggcatgcagacagggatcttatgctggagatgttccaagaggttctcacagtttggaagccagtatgagagattcgactccgagcccgagccttgcctagggtttctccagagagagactttctcgacggagataatcgagagcatatcgccggaggatcttcaaccgacggtgaagatctgcgtggacggacttcagtcgctgtcggtggccgtaaagcgatctgctgcggcgaagctcagactactagcgaagaacaggtccgataaccgagctcttattggcgaatcgggagctgtccctgctctgattcctctgctccgctgcagcgatccgtggacacaagagcacgcagtcacggccttactcaatctgtctctccacgaggtaaacaaggtgctgataacgaatgctggagcgataaagtctctggtgtacgtgcttaagaccggcacggagacatcaaagcagaacgcagcctgtgcgctcttaagtctggctttggttgaggaaaacaagagctcaattggggcttgtggggctattccaccgttggtttcgctgttgctaaatggatcaactagggggaagaaggacgctctgacgacgctctacaagctctgctccataaagccgaacaaagagagggcggtgagtgccggtgcggtgaagcccctggtgggtttggtggcggagcaaggtacggggcttgcggagaaggcaatggtcatcttgagcagcttggccgctattcaggaaggtaaggatgctattgtggaagaaggtgggattgcggcgcttgtggaagccattgaagatgggtctttgaaagggaaagagtttgcggtgttgaccctgttgcagctgtgcgttgatagtgtgaggaatagaggtttgcttgtgagggagggtgggattcctccgttggttgccctttctcagactggaagtgtcagagctaagcacaagtcttcatctaaaagctatatatgggtcaatcccagaagccccagagcttcacagcttcgacggaaatcctacgacaacaggtactccaatctagttagagtagctgagtctttgaactcgtgtaattccactgaggatgaagttttccaagttttgagggatttaggtgataacatattggaacaagatgctgtggttattctcaataatatgatgaatccagaaaatgcaccgattgctcttaagttctttcaacgtaaattgaaacctaagagggaggtaattctttacaacgtaaccttaaaggtttttaggaagtgtaaggattttgatggagcagagaaactgtttgatgaaatgctcgagagaggtgttaaacctgataatgttaccttttcgactatgattagctgtgctaggatgtcttctttgcctgataaggctgtcgagtggtttgagaagatggccagttttggatgtgatccagacggtgtcacctactcagcaatgattgatgcctacggtcgtgctggtaatgttgatatggctttcagcttgtatgattacgctagaacagagaattggcgcattgatccagtgacattttccactttgattagaattcacggtcaatctggtaattttgatgggtgtttgaatgtctatgaggagatgaaggctataggagctaaacgaaacttggttatttataacacgttattggatgctatgggaagagctaagagaccttggcaggcgaagaagatttaccaagagatgaatgatgagggattttcgccaaattggataacttatgcagctcttttgagggccttttgtagagcccgatatagtgatgatgctcttaatgtgtatagagagatgaaggagaagggactggagttgaatgtgatactctataatacacttttggcgatgtgtgctgatgttggctacactgatgaagcttttgagatttttgaagatatgaagagttccagtactgagcctgactgttggacattttcatcaatgattaccataaattcatgtagtgggaaagtctcagaagccgaggcagtgttcaatgagatgttggaagcgggttttgagcctaatatatttatattgacctcagttatccagttgtatggaaaagcacagcatattgataatgttgtgaggacattcaatcaactcttagaactgggcataactccagatgaacgtttttgtggttgtctcctgaatgttatgacccaaaccccagaagaagaacttagtaagcttaccaattgcattgaaagggcttatccaaagcttggatatgtagtaaaactattgctagaggaggatgatgagaatgcaaattttaaaagggaggccttggagctttttgattcagttggtgctgatgtgaagaaggcttactgcaattgcttgattgatctctgtgtgaacctcaataagcttcagaaagcctgtgagctactcgacctggggcttacactaaagatatacacagatttacagtctaggtctccatcccagtggtctctctatctgaaaggtctctctcttggagcagctcttactgcattacatgtttggataaatgacttgtcgaaggcgttgcaatctggggaggagtttccaccattgcttggaatcaatagtggacatgggaaacacaagtattctgacaagggtttggctagtgtgtttgagtcacatttgaaggaattgaatgccccattccacgaggcttctgataagattggctggtttttgactaccgatgttgccgctaagtcatggttggactctagaagttcatctgaattaattgcggcagatcaacaaatggaagaaagtttacttgctggaagagggatcatgttctaccgtgcgttagaggcagttccttttcagggtaatggagataagatcaaactaccggcttcttgtttcacagaattgtctgatcaaggagcttttgataagggacccctctactttcaactgtcaatggctgccaataaggaaaattgtcggactactcattcaggggttttggagttcactgcagatgaaggtactgttgggcttcctcctcatgtatggcagaatttattcccaacagacatgccaaggactcatttggttgaagttcgctatgtctggctgccaaaaggaacttatgcaaaacttcaacctgatcagcttggcttttcagacttgcccaatcacaaggctatccttgagacaagcctacgacagcatgccaccctttctgaagatgacatattcacagtcaattatggggagctcatatacaagttacgggtgcttgaactgaaaccctcttcaagtgtatctgttctagaaacagatattgaagttgacatagttggtcctgattcatctctggagaagacagtgcagaatgtcctaaagccactcacttttggaaaaccagaatctgggatagttgatgaaggaaattacgtgtattacaagttctcaatagataatgatacatgggagaaaattgtttctgagggtgctcgtgttgatgtaaggatagaagcagagacagatggtggtgatactgatctttatatttccaagcatcctcttttattcccaacccggcaccagcacgaatggtcttcccatgacattggttcaaaggccttgatcctcagctctaaagataagagctttggagtaggtaattatagtgttggcatttatggctttaagggaagaattaagtaccatatatcagtgagtgttcaggatgaccgtcatagtaaaataggtcaacaggctgcatcttcc---ttgtctatggagatggatactgtagaatgtaagaactgcaagcatcatatacccagtcggactatagctctgcatgaagcatattgcagcagacataatgttatttgtcagcatgctggctgtggagttgtccttagggttgaggaggccaagaaccatgtacattgtgacaaatgcggacaagcatttcagcaaggggaaatggacaaacacatgaaggttttccatgagccacttcactgcccctgtggtatggtccttgagaaggaagagatggtgcagcaccaaaactcattttgtcctctgcgtctaattgtatgtagattttgtggggacatggttccagctggaaattctgctatggatgttcgtgatagactaagaggattatctgagcacgaaagtgtttgtgggtctaggactgctccatgtgattcatgtgggcgttctgtcatgttgaaggagatggacattcatcagattgctgttcatcaaaagaacgggcataacctgataaatctcataagcaaccgctgctttgcagcgtttgtgttcttagtgctcctattcactgtgattgccatcacctaccaacccccagatccatggttggagtcagctccggccatgaccaaactcttcacccaacgagaaaacgccacctttaagaacgacaactccattctcaaaactgcgagaggatgtttcctggaggtttcggaacaagaaagagaactcttggaggaagtacagggattttaggagattccagtttgggtttgatgaaaattgtgcttataaagtggttcatgcaggtgggtggcattcgggtaccaatgcccatcgctccagagatgaggacataaatgacaccatcccaagtttgggatcggagactaactttaggaagggcaggtacttgtactactctcgcggtggtgattattgtaagggaatgaaccattacatgtggagtttcttgtgtggtttaggggaggctatgtatttgaacaggacatttgtgatggatttgagtatatgcttggcgggtacttacaatcccaccaataaagatgaggaggggaaggattttcgttattattttgattttgagcgtcttaaggaggtcgcctccattgtggaggagggtgaattcttaagagactggaagaagtgggatcgcagccataaaaggaagctaccggttaggaaggtcgtgagctataagaccgcaccgatgcaactcaagaaagataggaatgccattatatggaggcagtttgaagctccagagcctgagaattactggtacagggtttgtgaaggacaggctgctaagtatattcagagaccatggcacgctttgtggaaatcaaaaagattgatgaacattgttacagagatcagcggcaaaatggactgggattttgatgctgttcatgtggtccgaggagagaaggcacagaacaaggagctctggccccgtctggattatgacacatcccctgacatgctccttaagaagcttaaagggatggttcagcctcggaggaatctgtatatagccaccaatgaaccgttctataattactttgataagttaaggtctcagtaccaggttcatttgcttgatgattacaaggaactgtggggaaatacaagtgaatggcacaacgaaacaaagcttttgaatgatggtcgaccggttgagtttgatgggtacatgagggttgcggtggatactgaggtcttttacagggcaaagaaacgtgtggaaacattctataatttgacaaaagattgcaaggatggaatcaatacctgctgaaacccacaagacgggccccctttttccctccctgaaatcgtcatcttccgctcgtcttcttcgtcttcttcaccatcgcagtcctcctccgaaaacgatgacgtttccactcaacaccgggacccgaac---------accaaaaccccatcacacccacctctctatatcagcccagaaccccatatctcgacccagttctacaccttcaacgccgagtctcactctctgatgattcgttgcctcctcgagcgccggctcgcgaccccagcagagatccgagccgccacgccgcgagccgtcctcaagtcgtggcgcaccgtctggaaggaccgcaacgaggacacggcttacctcacggcttggaagcggatccaggacaagctcgcggctcatgtcgaccacaatggtaatgaattcctctgttttaagaacaatacccagcaattcgtttcccatgttaatcagtggcaagatattgtaatgagcttccatggcgataccgatatgaagcatttaggtcttaaggataccattgataggattaagcaggtgtggactgttggtgcaaaattttatggcatacctgaaagttacattagggtctgtgttgctgcttgccctgtttgctcctcggcgtcctctggggctgctgcgaggagtaagcgccgtagatttgagtacaccgagtcttttgatgtgcctgccaaagaagtgccccataggcttcaacaattggctgccaagcacaaggttgtgctttgcattaggcagaagtatattcgatataagcccttcatggctgaggtcaaggactatgcttgtcatagggcaggcgaacctgccacgaagaagtcaaaagtttgtaagagagaaccatatgcatccaagcgttgtgggtgtggattccgcattcgggccattgttcccattgccaactataatgagaaggacaagacttttgtctatcaagaggaagggatggctgtgtttaagttgtatgcagtgcattcggggcatgagcctgggccgttggatgggaatgcaaggattatgcatcgagttgtggggcacaaggggggctttttgatggatcaagaaacggtgtatggagtgagtgaggaaatggagaatgagggctttgggttgattgggaaggaagaaggaaatttgcatctttctgtgctgcaccaggtgcagcaattaagaggtgaagttgggttgttagaagcaaaaattgcaaaaatcccaagagagctgttgggttcagtgtctcgagaattgtttgatattgtgaataaagttagaaatataggggacgagtgttcaaagccacttgggttgctccaggacaagcctcatccggatgatgtgttggttggggaggatgatttggcacattggagtgatcaccaccatgaacgaatatatggggatggcaaggacactgaattaattgaggatgatgaagatagctttgggagaactctcggggatgttattccttgggagcagatgaggacagattgtagaagtcaaaaagacctcttgagtgagacttgtaagtctgaaaaatggctaaaatgtagcaactttgatgagaagagtattcttgattgcgaggatacaaagttaaccaagcccttaagacacgatgacggtatagttgcagatgtaggccttgttggtatacaagttgatagtttctaccaagataatccgaaatggtatgattctccatgtggattggactccagtgctgattgtggggacagtggattcaggcatggcgagattgtttagttttgtcctgatcagtttacgtacaacactttggtcaatggtttgtgcagggcaggacatgttaagcatgctttacaagtcatggatgtcatgcttcagcagggattcgatctggatatttttacctataactccttgatttctggactttggaaatgtggtgtagttgaagaggcagtggaaattctggaccagatggtttcgagggattgcgccccaaatactgtcacatataatactctgatcagcaccttgtgcaaggagaaccaagttaaggaggcaactgaactggctcgtgttctcacaagcaatggaattttacctgatgtttgtacctttaattctctgattcaaggtctctgcttgaccggtgatcacaaatttgctatggaactgtttgaggaaatgaagaataaagggtgccgacctgatgagtttacttacaatatgttaattgacagctactgttctagagggagactgaaggaagcttcaaacctgctgaaagaaatggagtcaagcggctgtgcacgaaatgtggttgtatacaatactttgattgatgggttgtgcaaaaacaagagaattgaagaagcagaggagatttttgatcagatggagctccaggggatttcaagaaattcagtgacctacaacaccctcattgatggcctttgtcagagcagaagggtggaggaagcttctcagctcatggaccagatgataatggaaggcttgaagcccgacaagttcacgtacaattcgctgctcacgtacttctgcaggactggggatataaaaaaggcggcagatattgttcagacaatgacttcaaatgggtgtgaaccagacattgtcacgtatgggaccattattggggggctgtgtaaagcaggtagagttgaggttgcaagcaggctccttagaagcgttgagatgaaaggaatggtcttgacaccgcaggcttataaccctgtaattcaagcactattcagacggaagagaacaaaagaagccatgaggctttttagagaaatggtagggaacgctcatcctcctgatgctatatcatataagattgtctttcgtgggctttgtaatggtggaggaccaattggagaagctgttgatttcatggttgaaatgatagagtcgggatttttacctgaattctcatcgtttgttatgctggctgaagggctttgtgctttatccatggaggataccctgattaagcttgttcatatggtcatggagaaagaaaatttgtcagatagtgaagtttccatgataagtggttttctcaaaatcaataaatttcgtgatgcattggccatacttggtggtattctgaatagccgaaagcctagaaaagca------ttcagctccgacgagttcccggtggatgaaactttcctggaaaattttagccccaaagaccaagaaacagaggacgaagctcgagttcgcaactgggtcgagcgtggttgggcgccatgggaagaaatcctctcccctgaagctgattttgccaggaagagcttgaacgaaggagaggaagtgccgcttcagtcccctgaagccattgaagctttcaaaaggctaagacccagctacataaagaagaaaatggaggagatgggtctgaccgaggacgacttctacaggaaacagtttgagattaagggtgagataccggagcccctggagacgatgtggttgggacccatggttgtccggctcatgccgccgagggattggccgccgaggggctgggaagttgataggaaggagctggagtttataagagaagctcataagttgcaggcagagagggtgagtttggagaagttggaaagtgaggtgagaacggagactgatgatttttgtgcggataggtataacgtgttcttgaagcaatatgtggattgggttgatgcaaacaaggataggttggaagaggagtcttataaggttcagaagtaattgatgaatatttatggcgaagaggttgtaaatctgtgcagtaccccagaggttcccacttcacaatctatgtgaagccaccatcagatgctctagacggaccaaaaaaaccattaaaaacccccaaagttagaattcaggtttcaactgagaccatgaaatctacgaataaagggaaccaaggtaattataaaaagaagaaagcaggaagagttgtttcactagcagaggctgccaaaggatcaattgttttccaacaggggaaaccatgctcatgccaagctcgtcggcacaaactgataagcaactgcttatcttgtggtaagatagtatgtgaacaagagggagagggtccttgcaatttttgtggtgcccttgtgctgagggaagggagcacatatgctggtttggatgaaagtatgcctcccccatcagaggctgaagcagcagctgaagcttatgcaaagagacttgttgattatgacagaaactctgcagcacgtacaacagttattgacgaccaaagtgactactatgagattgagggaaacagttggttgtcaatggaggaaaaagaactcttgaggaaaaagcaagaggagattgaagaagctgagagggaaaaacgaaataaagtgattgtgacgtttgacttggttggccgcaaggta---------------------------------------------------------------------------------------------------------------------------gttctcaagaagattcaaaagaaaggcctgaccccatctcctgtgtcctattctacagccttgttggcttaccgaagaatggaagatggaaatggagctctaaagtttttcatcgagatcagagagaagtatcataaaggggagataggtaaggatgctgatgaagattgggaatatgagtttactaagcttgaaaacttcatgataaggatttgctaccaagtgatgcggtgctggcttgtgaaggatgaagacttaagtaccaaggtgttgaaacttcttatagaaatggacaatgctggggttccacttggtcattcagaacatgaacgccttgtgtgggcttgtacccgtggagagcactatatcgtggcaaaagaattgtataataggataagagaaaggcattctgagataaggttatctgtgtgtaaccatgttatttggttgatgggaaaggctaaaaagtggtggacagctttggagatctacgaggatatgttggacagggggccaaagccaaataacatgtcatatgaattaatagtgtctcactttaacgttcttctgactgcagctagaaaaagaggaatttggaaatggggagttaggttgctcaacaagatggaagagaaaggccttaaacctggtgagaaggaatggaatgcagttctaattgcctgttccaaggcctcgcaaacttctgctgctgtgcagatttttatgagaatggtggaccaaggcaaaaaaccgacaatcatttcctatggggcactgcttagtgctcttgaaaaggggaaactatatgatgaggcccgccgggtgtgggagcacatgattaaggtgggtgtgaaaccaaacttgtatgcttacacaattatggcttcagttttctctggacaaggaaagtttaatatggttgatgccatcatgcatgagatgatttcttcaggtgttgaaccaactgtcgtcacatacaatgcaattattagtggttgtgcagggaatgctatgagtactgcagcatacgaatggtttcaccgcatgaaagttcagaacatttctccaaacgaggtttcttatgaaatgctaattgaggcgcttgcaaaggatggcaagcctaggcttgcatttgagttatacttgagggctcaaaatgagggccttcgcctctcttccaag------------------------------------------------------------------atttcgatatgcatagcatttgcagctctcagtcttccattgtttatgtcgtctttggggcaaggcttggccttgaagaccaaactgttgtcgtatgcaactctgctatttgggttttacatggcttggaatattggagccaacgacgtggctaacgccatgggaacttcggtgggttctggggcattgacgcttcgacaggccgtgctgatagctgcggtcttggaattctcaggggcattgttgatggggacccacgtgaccagcacaatgcaaaagggtattcttgttgctaatgtgtttcagggcaataatactctgctctttgctggcttgctctcctctctagctgctgctggtacttggctgcaggtg------------------------------------------------------------------------------------------------------------------------------------------------------------------------------------------------------------------------------------------------------------------------------------------------------------------------------------------------------------------------------------------------------------------------------------------------------------------------------------------------------------------------------------------------------------------------------------------------------------------------------------------------------------------------------------------------------------------------------------------------------------------------------------------------------------------------------------------------------------------------------------------------------------------------------------------------------------------------------------------------------------------------------------------------------------ccacctccgacccataagctgaacaagtacagctcccgagtcaccgaacccaaatcgcaaggtgggtcccaggcaattcttcacggagtgggactctccgatgaggatttgagtaagccccaggttgggatttcgtcggtttggtacgaagggaacacctgcaatatgcacctgttgagcctctcggaggctgtgaaggaaggggttcgagaagctggcatggttgggttcaggttcaacactattggggtcagtgatgctatttcaatggggactagagggatgtgctatagcttgcagtctagggacttgattgctgatagtattgagactgttatgagtgctcagtggtatgatggcaatatttctatccctggttgtgacaaaaatgta------------------------------------------------------------------------------------------------------------------------------------------------------------------------------------------------------------------------------------------------------------------------------------------------------------------------------------------------------------------------------------------------------------------------------------------------------------------------------------------------------------------------------------------------------------------------------------------------------------------------------------------------------------------------------------------------------------------------------------------------atggaccctctctcagcgttgcgcgacttcaccatccgaggcgagctggacaagatcttccgagtcaaggacgagttccgattcggctcagactacagcttcccttgcacggccgagaccgcgtaccgatccaagcaaggaaatctgtacaccctcgaaaccctggttttttacatcaagaaccaccacctcaagcacactgactacttccagaacacccgcacgcagggaatcccttccgtcaccttccccgatcggaaacccctcctcgattatctcaccggcaaggtctccacctccgattccatcgaatttggggagaacgagaacgtcgactatattgggttaattaggaacggtgaacggccgttgaaggaccgtgagtctctgttggagtgtaaaggtaggaacttttacggtgtcttgacggcgtcgacgaggcgtgaggaggaacgacagcgtttggagtcgcagcagaggaaggacgggttggttgccaagagtaggctaatgggtgcggacgagaggggtttaggaggatatggggatgagttgggttacgatccgactccgaaacccaaaatgcatttgaagggaagcaaaattggtgaaggggtgccgataattctggttccgagtgcgtttcagactctgattacgattcacaatgtgaaggagtttttggaagatggggtttttataccccctgatgtgaaggcgaagcagatgaagggtgccaaacccgactgtgtgacggtgcagaagaagttcagtagggatagagatagggttgtgactgcttatgaggttagggacaagccctctgctttgaaaccagaggattgggacagggttgtggctgtttttgtgttgggtaaagagtggcagttcaaggattggcctttcaaggaccatgttgagattttcaacaaaattatggggtttttcatgcgttttgaagatgacagtgtttagtcagcaaag---------------------------------------------------------------------------------------------------------------------------------------------ggttacccaggggatgtttcactgactgctacttacacactcacttcaagcacgacaatgaggcttgacatggaagcagtacctgagaacaagcccactccaatcagtttggctcagcatacctactggaacttagctggtcacagctcaggggacgttcttgaccattcaattcagatatgggcaaaccatgtgactcctgtcgatgaaaacacaatcccaactggcgaaatcaagccagttaaaggcaccccctttgatttcactactgagaagaggattggtaatgatatcaaggaggttggcttggggtatgatcacaactacgttcttgattgtggggaagaaaaatcaggtttgaaacatgccgcaaaagttagggacctttcaagctcaagggtgcttaacttgtggacaaatgcccccggaatgcagttttacactgcaaactatgttaatgggatcgttgctaaaggaggtgctgtctacaacaagcatgcaggtctctgtttggagacgcagggcttcccaaatgcaataaaccagcctaacttcccttctattgtggttcgacctggtgagaagtaccaccacagcatgttgtttgagttttcaatggacactttactcaaaacacataataagcttgaattcttgcacccacttcaagggttttcagagaaagtgagcaattccatccc------------------------tagattgggaaccaagaagtcttttctgaagtggggtaggactgctggtgtcaaggccaccagtggtgctcttcttgagcttgtgccagagaccaagaaggagagtcttgattttgagattcccctgtatgacccatcaaggggtcttgtggtggaccttgcagttgtgggagggggtccagcagggctggctgtggcacagcaagtctctgaggcagggctgtctgtttgcgccattgacccatctcccaaactaatttggcccaataattatggtgtttgggtggatgaatttgaggacatggatttgctcgattgccttgatactacctggtctggtgctgttgtctttatagatgatagatccaaaaaggatctaggtaggccttatgggagggttaacaggaaacagctcaagtcgaaaatgctgcaaaaatgcataatgaatggtgtcaagtttcaccaatctaaagttgttaaagttattcatgaggagtccaaatcacttttgatttgcaatgatggagtaacaattcaggctgctgtggttcttgatgcaactggattttcgagatgccttgtgcagtatgataagccatataatccaggttaccaagtggcttatgggattttggcagaggttgaagaacacccatttgatgtagaaaagatggttttcatggactggagagattcgcatctcagagacaatatggagctaaaagagagaaatagcaggattccaacatttctgtatgcaatgcctttttcgtccaacaggatatttcttgaagaaacatctcttgtagctaggcctggactgcctatgaaagatatccaggaaagactggtggctagattaaggcacttgggcataaatgttaagagtattgaagaagatgaacactgtgtcattccaatgggtggacccctgccagtgttccctcaaagagttgttggaattggcggtacagctggaatggtgcacccttcaactggatatatggtggcaagaactttggcagcggctcctattgttgcaaattccatagttcagtaccttggttcagatagaggtctttcaggaaatgaattgtctgcacaagtttggaaagacttatggcccattcaaaggaggagacaaagggagttcttctgttttggcatggatgttctgcttaagcttgatttggaaggcactcggaggttttttgacgcgttctttgatctagaaccccattattggcatggattcttgtcatctcggctgtttcttcctgagcttatagtttttgggctttcactattttatcatgcatctaatacttctaggatagagatcatggccaagggaactcttcccttggtaaaaacgatcaacaacttaatacgggatagagattagcaagtgtttgagaagttgcttccgaattcgataagagttacagattctgagccaccgttgttgccgaaagcctatgctccaaactcaagaatctacacaactctgatgaaaggttatatgaatgccgggcgggttgtggacacggttcggatgctggaggcaatgaggcatcaagatgacagctctagtcatcctgatcatgtaacatacaccactgttgtttctgcatttgtgaaatcaggttccatggacagggcacgccaagtgctcgctgaaatgacgagaataggcgtgcctgcaaatcgggttacttataacatacttctaaagggttattgccagcaattgcagattgataaagcaaaggagttggttagagagatgactgaagatgcagggattgagcctgatgtgatttcctataatatattgattgatggatgcattttggttgatgatagtgctggggctctttcatttttcaatgaaatgcgagccaaaggaattgctcctaccaagatcagctacaccactttgatgaaagctttcgccttgtcaggtcaacctaagctggcaaacaaagtgtttgatgaaatgctcaatgaccctcgagttaaggttgatctggttgcttggaatatgttggttgaagggtattgcagacttggattggttgaggaagctaagaagataattgagagattgaaagtgaacgggttttctcctaatgtggccacttatggcagtttggctaatggaattgcattggctagaaaaccaggagaggctcttctgctttggaatgaagtgaaagagaggtgtgaagtgcgaaagggagagaattctgtttctttgtctctgccgccattgaaaccggatgaagggttgttggatacactggctgatatctgtgttagggctgctttctttaagaaagctctggaaattgtggcctgcatggaagagaatggcatacctccaaataagaccaaatttacccgaatttatgtggaaatgcactctagaatgtttactagtaagcatgcctcaaaggccaggcaagataggaggagtgagaggaagagagctgctgaggctttcaaattttggttgggtttgcccaattcttactatgggagtgaatggcggttagaacctcagctggatcagaagggaactggacctggggctagaagctctcatgccatcaccttagtaggatcaaaggcatatgcattcggcggcgaatacgcgccacgtgtccctgtcgacaacaagctccacgtgttcgacctcgaagatctcacatggtccgttgctgacgcaacgggagacatccctcctgcaagagtaggtgtcaccatctcagccgccggatcaaccatttacgtttttggtggtagggacagcgaacacaaagagctcaacgagctctactctttcaacacgtgcacaaacaagtggaccctactgtccagcgaggatagtgggccacctcataggagctaccactcaaccacagccgatgatcgccacgtgtatatcttcggcggctgtggtgtttcgggacggcttaatgatctttgggcttatgatgttgtggatcaaaagtggatcgagtacccaacggcgggtgaaaaatgtttgggccgaggtgggcccgggttggcggtggcccaagaaaagatatgggtggtgtacggtttcgctggagttgaatcggatgatgtccatgtttttgacccggcccataaagtatggacccaagtggagacaagtggcgagaaaccaacggctcggagtgtgttttctacggttgtgattggaaagtacatagttatatacggtggggaagtggaccccagtgatttgggacacatgggtgccgggaaattctccggtgaaatgtacgcgctagacactgaaacattggtgtggaagaggtgggacgatgggccggactcggg--atcatcctgggcctcgtgggtggtgtgcgtttgcggtggggcaatggaatggtaaggtcggacttttggtatacggtggcaattcaccaagtaatgatcggcttgacgacattttcttcttcactcct---------------aacgacaacggcgtggacctgtccctcctggaggccatcgagaaatcccaaaactccgtggaaatgctggacctccgaaccctaaagaagctagtgctctccttcgaacgccgactcaaggaaaacatcgcggcccgactcaagtacccgaaccaacccgagcggttcgccgattccgaaatcgagctgcacgaggagctccagaagctcaaggtcctcgccggcggacccgagctctacccggacctcgtcgccctcaacaccatcccttccattctcaaccttctcggccacgacaacaccgatattgcgaacgacgtcgttcagttgctccaggacttgaccgacgaggacgttctcgaggacaacgacgagcctgctcgcgtgctcgtcgacgccctcatagagaacaacgttctggagcttctggtgcagaacttgcacagactctctgagtctgacccggacgagatggcggcggtgtacaacacgctcgctactattgagaatttgatcgaagtgaagccggcagctgcggagttggtctgcgagaggaccaagttgctcaagtggttgcttgggaagattagggttagggaatttgatgggaataagcagtacgcttctgaaattctggccattttgttgcagaacagcacgacgaatcagaagaggttggggcagatgaatggtgttgatgtgctgcttcaggctgtggcaatgtacaagtccaaggaccccaagaaccccgatgaggacgagatgttggagaatctgtttgattgtttgtgttgtttgttgatgccgctggaaaacaaggagaggtttgtcaaggctgaaggggtggagttgatgatcattatcatgaagcaaaagaagtcggcttatgggtctgccattagggctctggattttgctatgaccaagtacccaccggcttgcgaacgtttcgttgatgttttggggttgaagacggcgtttgctgcattcatgggtaag-------------------------------------------------------------------------------------------------------------------------------------------------------------------------------------------------------------------------------------------------------------------------------------------------------------------------------------------------------------------------------------------------------------------------------------------------------------------------------------------------------------------------------------------------------------------------------------------------------------------------------------------------------------------------------------------------------------------------------------------------------------------------------------------------------------------------------------------------------------------------------------------------------------------------------------------------------------------------------------------------------------------------------------------------------------------------------------------------------------------gggatgagcgagcaagatgttgctgaatatcggaagagcttgtgcatacgtgtgtcaggttttgatgtaccaaggccagttaagacatttgaagattgtggtttttcttcacaactcatgaatgccataagaaaacaagcctatgaaaagcctacagcaatacagtgccaagctttaccaattgctctttctgggagagatattattggtatagcaaagactggttctggtaagactgctgcttttgttcttcccatgattgtccatatcatggatcagcctgaacttgagaaagaagagggtcctattggagtgatatgtgcacccactagagaattggcacaccaaatatatatagagaccaagaaatttgcaaaatcgcatggtattcgtgtatctgctgtatatggtggaatgtccaaacttgaccagttcaaagagctcaaggcaggatgtgagatagttgttgctactcctgggagactgatagatatgctgaaaatgaaggcattaacaatgtcgagggcaacatatctggtacttgatgaggctgatcgaatgtttgatcttggatttgagccacaaattaggtctattgttggccagatcaggcctgatcgtcagaccttactcttttctgcaactatgcctcgtaaagttgaaaagttggccagggagattctcactgatcctgtaagagttacagtgggggaggtgggaatggccaatgaggatatcacacaggttgttcatgtgattccttctgatgctgagaagttgccctggcttcttgaaaagctacctggaatgattgatgatggagatgttttggtgtttgcttcgaaaaaggccacagtagacgagattgagtcccagctggctcaaagaagttttaaagttgcagctcttcatggtgacaaagaccaggcttcgaggatggagattctgcaaaaatttaaatctggcatctaccatgttcttattgcaacagatgttgctgctcgtggtcttgacatcaagtcaattaagtctgtggttaactttgatattgcaagggatatggacatgcatgtccatcgtattggtagaacaggtcgtgctggtgacaaagatgggactgcttacactcttataacacataaagaggcacgttttgctggtgagatggtaaacagtttggttgctgctggacagtgtgtgtctgtagagctaatggatcttgccatgaaggaaaatgctttgtctgtggttggtccaaggccaatggattggtctactattccatataatgctcatcaagcaccagggaaaaatgaaaaacaaaggacttcaagtttggaatctccaataatgttgctggagggtcatcagagtgctgtatacacaatgaagtttaatcctgctggaacagttgttgcatctgggtctcatgacagggaaattttcttatggtatgtgcaaggtgattgcaagaactttatggttttaaaagggcacaaaaatgctgttttggatcttcactggactactgatggatcccagataatttcggccagtcctgacaaaactctgagggcatgggatgttgaaacagggaaacaaattaaaaagatggcagagcactcctcatttgtgaatgcatgctgcccatcacgaaggggaccaccccttattgtcagtggatctgacgatggaactgccaagctatgggatatgcgtcaaagaggtgcaatccaaacatttccagataaataccaaattacagcagtcagcttctctgatgcatcagataagatcttcactggtggtattgacaatgatgtaaaggtttgggacttgcgcaagggtgaagtaacaatgacacttcaaggccatcaagatatgataacgggtatgtcattgagtcctgatggctcatatctgctgactaatggaatggactgcaggctctgcatttgggatatgcgcccgtatgcacctcaaaatcggtgtgtgaagatattggaagggcatcaacacaacttcgaaaagaacttgttgaaatgtagctggtcgtctgatggaagcaaggtcacagctggtagttctgaccggatggtttatatatgggatactacttcccgacgcatattatataagctccctggacacactggatctgttaatgagtgtgtcttccatcctagcgagccgataattggatcttgcagtagtgataaacagatttatctgggggagatctgagaagaactcctcggcaacaaaaactgggagggccgtctagacccactaaacctggccctccgaaaactcatcttccggtgcggcgacttctgtcaagccacctacgacgctttcaacaacgaccagaactccaggttctgtggctccagccgatacggcaagtggtccttcttccacaaagtcgtcctccaaaa-gcctcccactacgacgtcgt--ccttcctctacggcaccgctcgcgtcagcgttcctgaggcattgctcctccactccatgtcccgcgagtcctgggaccgcgagtccaactggatcggctacatcgccgtcaccgccgaccacgtcagcagagccactggccgccgtgaaatctacgtggcgtggcgcggcacgacgcggaactacgagtgggtcaacgtctttggagcc--------------------------------------------------------------------------------------------------------------------------------------------------------------------------------------------------------------------------------------------------------------------------------------------------------------------------------------------------------------------------------------------------------------------------------------------------------------------------------------------------------------------------------------------------------------------------------------------------------------------------------------------------------------------------------------------------------------------------------------------------------------------------------------------------------------------------------------------------------------------------------------------------------------------------------------------------------------------------------------------------------------gtttttaatgaaataaagcaaagtggttttcgccctgatgttgtatcatatacttctttattgaacgcttatggaaaatcacagcaacctaaaaaggcaagggcagtatttgaaacaatgaagagaaacaactggaagccaaatcttgtgagctacaatgcactaattgatgcctatggatctaatggtttgttagctgaagctgttaaagtgttgcgtgagatggaggaaaattgtattcagccaaatactgtatcaatatgcacccttttggctgcctgtggccgatgtggtcaaaaagtgaatattgatgctgtactttcagcagctaagatgcgaggcatcaaattgaatacaattgcatataattcagctattggaagctatatgaatttaggagaacatgagaaagctattagtctgtatggatcgatgaggaagaagaaagttaaaccagattctgtcacttacactttgttaataagtggttgttgtaggatgacaaaatacagtgatgcacttggtttttatggtgaattgatggatttaaaaattcctttatccaatgagatctattcatccgtgatctgtgcctacagcaaacagcagagaaccccacgaggtaagcatcgaaacccagaaaagttagaggatactatttgtagaatgatggcaaatcgggattggacaacccgattgcaaaactcgattcgggatttggttcccgaattcgatcactcccttgtgtggaatgtgctgcacggtgcccggaacttggagcatgcgctccagttcttccggtgggtcgagcgtgctggtttgtttaagcacgaccgtgagacccatttgaaaattattgagattttgggccgagcttcgaagctcaatcatgctcggtgcatactgttggatatgcccaagaagggtgtggagtgggatgaggacctttttgttgtgctgattgataggtatggtaaagctgggattgttcaggagtctgtgaaaattttcaacaaaatgaaggagttgggtgtggagaggagtgttaaatcttatgatgcattgtttaaggttatcctgaggaggggacggtatatgatggcgaaaagatactttaatgccatgttgagtgaggggattgagcctacccggcatacttataatgttatgatttggggtttctttctctccttaagattggagactgcaaaaaggttttatgaagatatgaagaacaggggaattttgcctgaggttgtcacgtataacacaatgattaacgggtataatcggttcaaactgattgatgaggcagagaagttgtttatagaaatgaagggacggaacctggcacccacagttataagttatactaccatgttgaaaggatatgtttcggttggacgagttgatgatgcactgaaaatatttgaggagatgaagtcttttggtattaagcccaatgctgttacgtatactacattgttgcctggactttgtgatgcagaaaaaatgtctgaggctcaaataattttaaaggagatggtggagaagtatattgctcccaaggataattccatcttcatcaaattgttatcttgccaatgcaagtctggtgatctggatgctgctgcagatgttctcaaggcaatgattcggctgagcattccaacagaggctggtcactatggtatcttaatcgagaacttttgtaaggctgaggtgtatgatcgggcaataaagttgttggataagcttatggaaaaagaaattattttgaggccccagagttccttggagatggttcctagtgcttacaatccaatgattgagtatttgtgcaaacatgggcagacagggaaagctgaaacctttttccggcagttgatgaaaaagggtgttctggatccagttgccttgaataatttgatttgcggtcactccagagaagggaatcctgattctgcatttgaaattttgaagatcatgggcaggagaggggtccttagagatgcagattcttacagattgctcatcaagagttacttaagtaaaggtgagccttctgatgctaaaacagctttagatagcatgcttgaaagtggtcatcttccagactcgtcattgtttaggacagtgatcgagagtctttttgaagatgggagggttcaaactgcaagcagggtgatgaagagtatgttggagaagggggtgaaggagaatatggacttggttgccaagattttggaagcccttttcttgagaggtcatattgaggaggccttaggacgaattgatctacttatgcattgtgggtgtgcacctaattttgatagacttttatcagttctttgtgagaaagggaagaccattgctgctctcaagctattagatttttgtcttgagagagactttaacatagacttctcaagctatgataaggtcttggatgctcttctagcagcagggaagactcttaatgcttattcaatattgtgtaaaataatggagaagggaggggccactgattggagttgctgtgaagatcttattaggagccttaatcaggagggaaacacaaagcaagcagatattctctctagaatgataaaaagagtggctattgtgatcgcaaattgtgtggcattgttggtgataatttcatttgttgtggctcattattgtgccagagagcggagttcgagttctatggtgggtagtgagagtgggaagaggaagagtggtagtagctatgggagtgagaagaaggtgtatgccaatggaggtgcagatagcgatgggactaatgcaacggatcgtagcaagcttgtgtttttcgataggaggaagcaattcgagctcgaggatttgcttcgggcatctgcggaaatgcttgggaaaggaagcttagggacagtttacagggcagtgctcgacgatggttctactgtggcagtgaagagactcaaggacgcgaacccctgtgccaggaaagagttcgagcaatacatggatgtgattgggaagctcaagcaccccaacatagtgaaactcagagcttattactatgccaaggaggaaaagcttcttgtctatgattatcttcccaatggaagcttgcactcactacttcatggaaagcgtggtccgggtagaattcctttggattggacaacaaggatc------------------------------------------------------------------------------------------------------------------------------------------------------------------------------------------------------------------------------------------------------------------------------------------------------------------------------------------------------------------------------------------------------------------------------------------------------------------------------------------------------------------------------------------------------------------------------------------------------------------------------------------------------------------------------------------------------------------------------------------------------------------------------------------------------------------------------------------------------------------------------------------------------------------------------------------------------------------------------------------------------------------------------------------------------------------------gtttttctcaaagcaatggctgagactgggcaagtaaagctgtatggcgaatatccaacattgactgaaacttctctctatagagctagacgacatcttttcaaggaggaaaggcttcaagctgaacgagagagactagaaaggattggtccaatagcatactactccgaatgggtaaaagcatggaaaaaggacacttcaagggaagctattcagaaacattttgaagagaccagtgaagatgaaataacccaactaattgatatgttttgtcatcaaacagatcgagagtatcgcataatgatgggaactgatatccgtatacaaagggatcctttagcaatgcgaatgcgagaggatcaaataaagcaa--------------------------------------------------------aaggaagatgggcttgcctccttggaactaataggaagaggagggtgcggtgaggtttataaagctgaattgcccggaagcaatgggaaaatgattgctataaagaagataattcagcctccgaaagatgcaacggagttgaccgaggaagatagtaagtatatgcacaagaaaatgcgccagatccggtcagagatcactactgtgggtcaaatccggcacaggaatcttcttcctctcttagctcatgtttgtcagcctaactgccactacttggtgtatgaattcatgaaaaatggcagcttacaagacttgttgaatgaagttgaacagggaaataaggacttggattggttaacgaggcacaagattgctctaggagtcgcttccgggcttgaataccttcacttgcaccatagccctcgtataattcacagagatcttaagccgggaaatatccttcttgatgatgatatggaagctaggattgcagattttgggcttgcaaaggcgatgcctgatgctcatacacatatctcaacttccaatgttgcaggaactgtaggatacatttcaccagaataccatcaaacactgaagttcacagacaaatgtgatatctacagctttggagtgatcctaggggttctggtgatgggaaagcttccatctgatgatttcttccagattgggagtgagattggtttggttaagtggatgagaaacgtaataacttcagagaatcctcaacaagcaatcgacccaaagctaatgggaaatggctatgaggagcaaatgctcttggttctaaagattgcttgcttttgcactctggataatccaaaagagaggcccaacagtaaggatgtaagatgtatgttgtctcagctcaagcactaagttgcaggttctttgtgccatcagttattagtatttataatctggttatccagttttcaagatgtcatggcattgcaaagactacctgaacgaactcataagtcttccaagatggagcttgctaatcctcccattagtggactatttgagcccatagaaatatcacctgctgttcttcctcatgatccacatcctgaggaatcattgcctccaatgtacccaacctttccaaccagatatgaaccagtcttgacgggaagatgccctgttaacttttctgctatatcaagtatcttggacaaaacagcatctgattgttcccaacctttggcagcacttgtaggaaatgtaatatgttgtccacaatttagtagtctactgcacatcatccagggtttctacagtatcagctcagatgaattggttttgaaaaattcagttgctaatgattgttttaaagatattataagtatcttagccagcaggggtgcaaacagtacaatatctacactttgctctatcaaatcgtcaaatctgacaggtgggacttgcccggtaaaggattctattatgtttgagaaaacagttaataccagcaaattactggaggcctgcagcagcgttgatcctcttaaagagtgttgcagacctgtttgtcagcctgcaattatggatgctgcacttcagatttcaggcaaacagttgatgaccaatgagaataaaaatgtagtcggagggtttgatcatattgattctcttaatgattgtaagcaagtggtttattcatatatttcaaggaggctcccaatggatgttgcaaatagtgcatttcgattattatcttcctgcaaagttaacaaagtttgtcctttggcttttaagcagccttcagaagtaatcaaagcatgtcgcaatgttgctgcccccagtccttcctgctgtagttcattgaatacttacattgcaggaatacaaaaacagatgctgatcacaaataaacaa------------------------------------------------------------------------------------------------------------cagcttccagctgaggctaaaattccaagatcagcttgccttaaaacataccaagtcaaggactcccaaggggttgtgtgggtttggatgtctctcaagactcctccaaaccccaataagcttccttggtttgagaactttgccaggcctgggtttcaagatatttcaactatccatgagcttccctatgaccattccatacttctggagaatctaatggatcctgcccacattccaatctcacatgacaggacagattggactgcaaagagggaagatgctcaagcattgggtttcgaggtgaccgaacgatctgatcggggattcgcagggaggtggggcaaggccacggatcaaccactgccgaatttcttaaggtttgaagcaccatgtgttcttcaaaataacagagaacttgttggcaagaatggagaaaagcactactttactggtctattcctttgtagaccgagtggacagggaaaatctatgcttgtggtgaggtttggaggaacaatgagatccccacttgcaaaattgtttccacaatggtacttccatcagaatgcttgtaaggtctttgaacaagatatgggatttctttcttctcaaaatgaggtgctcataaaagaaaaagtccccaccaaagagctttatttgaatttgagatcctcagatacatgggtagctgaatacaggaagtggatggacaaggtggggcatgggatgccttatcattttgggcacagcaccatatcattgcccaaagagcctgccgtagtagaacatgctccagctggactgaccgctgggatttctgcatctgcaccagctaagggaggaattggagcaatgtacactcccaacttgaacaaccgatatttccgtcatgtcattcattgcaaagggtgtagaaatgttgtcaaagctttccaggcttggaaaaatggactctctgcaattgctatagcgctcacagcagtggcaattctggtgtccggaaggcagtggaaggcgcttctgttggtagtagcaactgtgtgcactggtggagcttatgcatgctcagctgctattgcattgaat------------------------------------------------------------------------------------------------------------------------------------------------------------------------------------------------------------------------------------------------------------------------------------------------------------------------------------------------------------------------------------------------------------------------------------------------------------------------------------------------------------------------------------------------------------------------------------------------------------------------------------------------------------------------------------------------------------------------------------------------------------------------------------------------------gcatatgcatatgcctaccttccagcatctactgctgctcttctggcatcttcttcactggttttttctgcattatttggataccttattgtgaagaataagattaccgcttcaataactaatgctattgtgatcatcacttttgctgtgaccatcatagccttggactcaaattcagacagatatggaaatgttactgatgaccaatacatcttgggttttgtaatggacattctgggatctgcacttcacggactcatttttgctctttcagagttggtttttgtaaaattacttggtaggagatccttccatgttgtgttggagcaacaagtcatggtctccttatttgcctttttgttcaccaccgtcggtgtcattgtgactagggattttcaagggatgacatatgaggctagaagtttcaagggtggtaaaacttcctattaccttgttcttatagttgcagctgcaatagaggatagttccattgattttggagacttcttcaaaggtccattaccaggaaagtttcttaagctgttggcttatttggctgtatcccggcttggtatatacatacctctgggtggggtaaatcgggaggcttttgtaggaaatttggatcaaaacagtttgttgagcactttagattcgttttctggcggaggcattggtagacttgggatatgctcacttggtattgttccctttatcaatgcacagattgtcttccaacttcttgcccagatttaccccaaattacaagatcttcaaaaaagagaaggtgaagcagggagaaagaaaattctccagtatactcgatacgcttcagtcggatttgccatagtgcaggcaattggccaagtactctatcttcgtccctatgtgaatgacttcagtacacaatgggctatttcttcagttaccttattgacacttggttcaatatttacaacatacattggggaacgaatctctgacctaaaacttggaaatggaacatcccttttgatattcacaagtattatctcctacttgccagcatcttttggtaggactgttgcacaggcttttcaggatggtaactatattggacttgctaccatcacgatctccttctttctgttggtccttgggattgtgtatgttcaggaagcagagaggaaaattccacttaactatgcttcaagattcaccagtagaagtggaggccttgaaaaatctgcttacctgcccttcaaggttgcgatttgcttccaatctccgatcaaacccatcacgatcccacaatcgactgctctctccaagcccaaacttcgcttgagctgcaatctctccctcccttccagaaacccatcaaccagcacggaacccgaacctgtattagcatccgttaaggcttttgcgcctgcaaccattgccaacctcggtccgggcttcgacttcctcggctgtgccgtcgacggtctcggcgacttcgtctcagtcagccttgacccacatgtgcaccccggcgagatctccatctccgaaatctctggcgacaacgccaacaagctcagcaaaaacccattatggaactgtgccggaatcgccgccattgaggtcatgaagatgctcggaatccggtcagtgggtttgtcgctttcccttgagaaggggttgccgctggggagtgggctcggatcgagtgcggcgagtgcagccgctgcggcggtggcggtgaacgagattttcggagggaaacttggggctgatgaactggtaatggcggggcttaagtcggaggagaaggtttctgggtaccacgcagacaatgtggcaccagcgatcatggggggtttcgtcttgatacggaactatgaacctgtggagctcattcggttaagctttccggaggagaaggagctatttttcgtgctggccagcccggagttcgaagctccgacgaagaagatgcgagcggcattgccggcggagattggaatgcctcaccacgtttggaattgtagccaggcgggagccttagtcgcgggagtgttgcaaggggatttggtcgttttaggcaaggctttatctgaagacaagattgtggagccgaggagagcacctctaattcctgggatggagggtgtgaagaaggttgctattgaggctggtgcatttggttgcaccattagcggtgccggaccgaccgcggttgcggtgattgataatgaggatagagggcttgaaattggtgagagaatggttaaggctttcttgcaggagggaaatttgaaggcggtggcgaccgtacagaggctcgaccgcgctggtgccagacttgttgatagcatttccagatgacaggttttgatggaattgagattcatggggcgcacggctacctcattgaccaattcttgaaagatgggattaatgaccgagtagacgagtatggcggatcagttggaaacaggtgcaaattcttaatccaagtggttcaagcagtagttgcggccattggagctgacaaagttgcggtgagaatttcaccagcaatcgatcatcttgaagctttggactccgatccgcttggcctaggtttggcagtgatagagaggcttaacatgctccagttgagaatttctgcaaaacttgcttatctccatgtgacgcagcctcggtacacagcatatgggcagacagaatcaggcagacctggcagtgaagaggaggaaactcacttgatgaggagtttgagaaaagcttacgagggaacattcatgtgcagtggtgggttcactcgggagcttggattgcaagccgtggcacagggtgatgctgatctggtatcttatggtcgtctttttatctcaaacccagacttggtattgagatttaagcttgatgcaccattgaacaagtatattaggaagactttctacactcaggatcctgttgttggctacacagactatccttttcttagcattttctcatcgatatctccgtctccaattgcagcggccagtctgggtcaagtctacaaagctcaactaaagtattctggtcaggttgttgccgtaaaggttcaacgccctgctattgaagaagctattggactggatttctacctgataagaggtctaggttttctcataaataaatatgttgacatagtaagcagtgatgttgttgcccttattgatgaatttgcacgcagagtttatcaagagctcaactatgtgcaggaggggaagaatgcaaggaggtttaaaaaattgtatgctgacagggaagatgtccttgtccctgacattttctgggattataccagcagcaaagtcttgacaatggagtgggttgatggagtcaaattaaatgagcaagatgccattgagaaacaagggctgaaagtgttggatctagtgaatactggtatacaatgcagcctgagacagctacttgagtatggatattttcatgcagatcctcatcctggtaatctcttggcaacacctgaggggaaacttgctttccttgattttggtatgatgagtgagaccccagaggaggcaaggtttgctatcattggtcatgttgtgcacatggttaatcgagattatgaagcgatggcccgtgattactatgctttagatttcctgtcacccgatgtagatgttactcctattgtaccagcacttcaaaacttctttgatgatgcacttaattcaactgttagtgaactaaattttaagacattggtagatggtttaggtgctgttctataccaatatccattcaacgttccagcatattatgcattaatattgaggtcacttactgtactagaaggtttagctctttatgctgatccaaatttcaaggtgctggctgcttcatacccatattttgctaaaaggcttttaacagatccaaatccatatctcagagatgcccttattgagttgctttttaaggatgggaagtttaggtggaatagacttgaaaaccttctagttcagggaaggcaagatagagatttctctgcgaaagacgctttacagccagttctgaagttattactgggttcagatggtgaagaactacggattttagtaattaaagaggcagtccgcatcacggaagcttttttgttaggcacaattattgatacatacaattcaatgcctgatcttgtgagagctctaatgtttaatggcagtgcaactggagttcgtttactgagtgatgctgaacagaaaagcctgatacagctcagagatcaagtgtacaggatatggggacttctacgatcctctgaaaattttgatccatcccttttgcagcctattttacaagtaatggatcttcgtataagtttactagttggcggtgatagtatggaaagtcagtttgaagaattagctcagaatcctgacattataatcgcaactcctgggaggcttatgcaccatttatccgaggttgaagacatgtcattgtgcactgtggaatatgttgtttttgatgaagcggatagtctctttggcatgggttttgccgagcagttgcataaaatccttacgcagctgagtgagaaacgtcagaccttgctttttagtgcaacattacctagtgcccttgctgagtttgcgaaggctggtctgcaagaccctcagcttgtgcggcttgatttggagactaagattagccctgacttgaagcttaccttttttacggtacgacaagaggaaaaacatgcggcattactttatttgataagggagaaaatcagttccaatgagcagacattaatatttgtatccacaaaacatcatgtggagttccttaatactttgtttaggttggagggtattgagccatctgtatgttatggtgagatggatcaagatgctcggaaaattcatgtatcaaagtttagggcaagaaagactatgttgctgattgtgacagatgttgcagcccggggcattgatattccattgcttgataatgtcataaactgggactttccgcctaaacctaaaatttttgtgcatcgtgtgggccgagctgctagggctggtaggactggtactgccttttcttttgtgacatctgaggatatgccttaccttttagatcttcatctgtttctctccaaaccacttagagctgcacccaccgaggatgaggttttgcaggatatggatggagtcttgtccaagattgatgaagcaatggcaaatggggaaaccatttacgggcgtctccctcagacagttcttgatcttgtttcagacagactgagggaaacaattgattcttctgcagaactgacttctttgaagaaaacctgtacaaatgcatttcgcttgtattcaaagacaaaacctttaccttcaaaggagtccattaggagatcaaaggagttgccccgtgaagggttgcatccaatttttaaaaatgtactggctggtggagagttaatggcattagcattttctgagcgcttgaagactttcagattgcaacaggctttagggccaaagggacagataacagagggagtgaagacttggtcaggcaaaagggttggtgtgcactccattggtgataccacagccattgagttaattggcagagatcgtcctggtctcttatctgagatctcggctgtccttgccagccttcactttaatgtagctgctgctgaagtttggacacataataggcggattgcctgtgtcctttatgtcaatgatgataccgcatgccaggctgtagacgatccaaacagattttctgtcatggaggagcagctcaaaaacatcctacgtgggtgtgaggatgatgagaaagtaggttacaccagtttctccatggggtttacccacattgatcgtcggcttcatcaaatgttgtttgctgatagggactatgagggcagtggactaactgctgacgctgattatcctccttcgttcaaaccaaagatcacagttgagcgttgtgaggaaaagggatattcagtgattagtgtcagttgtaaagatcgtgcaaaactgatgtttgacattgtgtgcacactcacagatatgcagtatgttgttttccacgctgccatctcttcagatggcccctatgcatcacaggagtactatattcgtcacatggatggttgcaccctcgataccgaaggagagaaggaaagggtcatcaaatgtcttgaagctgcaattcagagaagagtaagtgag---ctgcattactggggcaacaccccagaggaagactattacaagctccaaggcatcagagcctccacttccttgtacatctctcgaggaggcttgaagctcttcactcgctcatggcttccaccttccactgctcctcctagaggccttatcttcatggtccacggctatggcaacgacatcagttggaccttccaagccacctcaatctttctcgcccagaatggctttgcctgcttcgctctagacctcgaaggccatggcagatccgacggcctccgggccttcgtccccagcgtcgatctcgccgtccgagactgcctctccttcttcaactccatcaaacaagaccctcagtttctgggtctaccttcgtttctcttcggcgagtccatgggcggcgcaatctgcctcctcatccacttcgccgacccagatgggttcaagggtgcgattcttgtcgcacccatgtgtaaaatctccgacaaaatgaaacccagatggccgattcctcagattctcacccaactcgccaggttcttccccactctggcgatcgtgcccactgaggacctcatgtacaagtctgtcaaagtcgaggagaagaaggtcgtggcagacaagaatccgatgaggtacagagggaaaccgagactgggtactgtgacggagctgctgagagtgacccagcatttgagtggaagactgtgcgatgtgaagcttcccttcatcgtgttacatggaagtgcagatgttgtgacggatccgaatgtgagcagagatttgtatgaagaagca---------------------------------------------------------------------------------------------------------------atggacgagtccccgatctaccgtcttccccaagacacgctccaccagatcttctccaccctcccgctgcgtcagatcatgatctgtcgctccgtctgcaagctcttcaagcaagtcctgagctcaccctgcttcgttgagctcgtctccacccgatcccctctccgcctcctcgctctccggcctccattcacc-accacagcaaccgccacgtttcctctcacccgagcctccaagtcttcgatcccgaccagaatcaatggctcaagttcaacctcgatttccttcccttccggtctccgcacccagtcgcgtcctcgctcgggctcgtttacctctggggtgagtcgcccgacaagcccgagacgaacaagtcgttggtggtctgcaaccctttgactaggcagttccgggtcttgccgcaactgggttcggcttggtctcgtcacgggtcggtcctggtcgactcggcgagccgagtcatggtgttgacggaactcgtcgcgctctacttctccggtgcgcacgagtggttcaagttctcttcaaacctgccgtcgaaacccagaagcccaattttggtctccgactcggtttacgctctgtgcgatgtggggtcgccgtggaggagtcaatggaagctcttctcttgcacaatcacgaagctcaagagctcgcagacgtggactcggcttgagaggcacgaatggggagacgtgttcgacatcttgaaacgaccacgtttggtcaggggaacagggaatcgaatcctgatggtgggtgggttaaagtcttcgttttcgttgaatacgtcgtgttcgacgatattgatactgaggttggatttggatagcttggagtgggacgaggccggtcggatgcccgtcgacatgtttcggtgttttcaggagtcgagcaagttcaaggtttttggtggaggagaccgggtttgcttttcggccaagagggtggggaggttggcgttgtgggacccttgttcggataaaggggagtggcggtggatagatggcgtgcctggaaatggtgatggtctctgcaggggattcgttttcgaggccaggctaacggcattgccttagtattccgtatctctacctaaggaattgggaaatggggagagcttaacttttgatgtcttggctgtcttcacccatgtattgcagccatttcctgagaaaattactcaggcagatatccagctcgtagtcttccaggaaagtgcacactacatctctccttatcatgtaaaagtccaatcactcagtgttaagttgcctgatgcaagaattgaatcttatacaagattagaaagtacaaagattcagggttcagagatcaaatatggtccctatgagaatcttcctccctttccatacgctcctattgctgttcattttgagagcaatcaaccctttgctgttgctcaacagttggttcgagagattgagatttcccactggggtaatgttcaggtgactgagcattacaatcttgtacatggaggtgctcaaagcaaaggggaattttccaggcttgattatcaagctagacctcatgtaagaggtgcatctgcctttaggcgtcttgttgcaagattgcctccaagagctcattctgtctattatagggatgagattggtaacatttcaacatctcatcttctctatgatt----acagaccgaactggaaattgaacctagatatccaatgtttggtggttggagaactgcattcaccattggatatggcttgcctcttcaggacttcttatttaagatggaaggaaagctcttccttaacatctcttttggttgccctatgactctcattgtgaaggttagggcgaagacgaaggaagtcatcctcggcaacccgtcggtgacggtggagaaaggaaagtacagctatgacgtcgaaaccctaatcaacaagctcagtagcctccctcccagaggtagcattgctcggtgcctcgacatcttcaagaacaagctttcattaaacgacttcgccttggttttcaaagagttcgctcaacgaggcgattggcagcgatcgcttaggctcttcaagtatatgcagcgccagatatggtgtaaaccgaacgagcacatatacaccatcatgatcagcttgcttggccgcgaaggcttgctcgacaagtgtgctgaactgttcgacgaaatgccgagccaaggcgtggtgcgtagcgtcttctcctacacagctttgatcaatgcgtatggacgcaacggtcagtatgaaacctcgcttcaacttcttcgtagaatgaaaaaagacaaagtttcaccgagtatattaacgtataatactgtgataaatgcttgtgctaggggtggtttggattgggaagggttgctaggattgtttgcagaaatgaggcatgaaggtgtacagcctgatcttgttacttacaatactttgcttagtgcttgtgctaatagaagtttaagtgatgaggcagagatggtgtttaggacgatggttgaggggggaatagttcctgatataactacttatggtaaccttgttgaaacttttgggaaattgggtaggcttgaaaaggtctctgaattgcttaaggagatggagtctggagggaatttgccggatataacctcatataatgtgttactagaggcatacgcacaatctgggtcaattagagaggcagtgggtgtgtttaggcagatgcaagaagcagggtgtttgccgaatgctaccacgtatagcattttgttgaatttgtatggaacacatggaaggtatgatgacgttcgtgagctttttcttgagatgaaagttagcaatgcagaaccagatgcagccacttataatattctcattcaggtgtttggtcaaggagggtactttaaggaagtggtgactttgtttcatgatatggtggaggagaatgtagagccaaatatgggaacttatgaggggttgataattgcttgtgggaaggggggtctccacgaggatgcgaagagcattttacttcacatgaatgagaaaggaatagtgccaagttccaaggcttatacaggactgattgaagcatacgggcaagcttccttatatgaggaagctattgttgccttcaacacaatgaacgaagttggtggcaagccatctgttgaaacttacaattctctgattcatgcatttgcacgaggtggacttttcaaggaatctgaagcaatgctgttgagaatgggcgagtctggtgttgcaaagaatgttgattcattcaatggcatgattgaagcatttaggcaaggaggtcggtttgaagaagctgtaaaggcgtatgttgatatgggaaagacaagatgtgatcctgatgagcggacccttgaagcagttttaagtgtttattgctttgccggtcttgttggtgagtgtgtggatcatttcaaagagattaaagcttcaggaatattgcctagtatcatgtgctactgcatgatgcttgcagtttatgcaaggagtgacagg-------------------------------------------------------------------------------------------------------------------------------------------------------------------------------------------------------------------------------------------------------------------------------------------------------------------------------------------------------------------------------------------------------------------------------------------------------------------------------------------------------------------------------------------------------------------------------------------------------------------------------------------------------------------------------------------------------------------------------------------------------------------------------------------accggtcaatctgaagttgcacagttaccaggaacaactgaaaaggaaaataaagatagctctcttactgactataccaatggaataatcaatgaaataaggagtttagtgagtgacatttcctctgagaaaagtcggaagacaaaaaccaaagaagctcaagaaagcattcttcaagaaattgaaaagctggctgcagaagcctacagtatctttagaagctccattcctacttttacagaggaggttgtgacagaatctgaggaaccaaaaccaccttccactgccaaaataagctcagggacaggcacagggtttgaaatattatgccaagggtttaactgggaatctcataaatctgggagatggtatatggagctcaaagataaagctgaagaattatcttctcttggtttcactgtggtgtggttgccgccacctacagaatctgtgtcacctgaagggtacatgccaaaagatttgtacaatctaaattccagg---gtagggggaataccaacatgtattgcttcacttaaagcattgactcatctaaacctgtcttacaatcacttgacttacaagctatctcctagacttgtgttttctgagaagcttttcgttttggacttgagtaacaatgatttattaggtcctcttcctagcaagattgcggttacaaccgagaaatccgggcttcttcttcttgacctgtctcacaatcgtttctctggtgaaatcccattgaagatcacagaactgaaaagtttgcaggcattgttcctttcacataatcttcttgttggggaaattcctgctaggattggaaatttaacttatctccaagtgattgatctctcacacaacttgttgtcaggttcaattccattgaacattgttggttgttttcagctgctggcattgataatcaacaacaacaatctttctggtgagattcagccagagcttgatgcactggatagcttgaagatactggacattagcaacaacatgatttctggtgagatccctctaactttggcgggctgtaagtcactggagattgtagatttcagctccaacaatctctctggaactttaaatgatgctatcaccaaatggtcaaacctcaggtatctgtctttggctcggaataaatttattggaagtctacccagttggctgttcacatttgaagcaatgcaattgatggatttctctggcaacaaattttctggtttcataccagatggtaactttaatgttagcatgaattttaacttaggtggcacaggtagagtgctaaaggggccaatttttccaacacaaaatgtggataccaaagtttcaatcgttgtagctggtggtattgagttacgcttcagttacattctatcttcaatggttggaatcgatctttctgagtcaaagcgcggtgtgccactgaaagattatcgcaatattggaattatggctcacatagatgcaggaaaaacaacaactaccgagcgggttctgttctataccggaagaaactataaaataggggaggtacatgagggaacagcaactatggactggatggagcaggaacaagaaagaggcattaccattacttctgcggcaacgactacattttggaacaaacatcggattaacataattgatactcctgggcatgttgacttcacccttgaagtggagcgggctctcagggttttggatggttctatatgcttgtttgatagtgttgctggggtagaacctcaatctgaaacagtgtggaggcaagctgataaatatggggtacccaggatctgctttgtcaataagatggatcgtctcggtgcaaattttttccgaacaagagacatgatagtgacaaatttgggtgcgaaaccgctggtggttcaacttccaattggttcagaagataattttaagggagttgttgacctcgtaaagaagaaagctatagtttggtctggagaagaattgggtgcaaagtttgcatatgaggacattcctgcagatctggagaagctggctgaagaatatagatcacagatgatagaaagcatagttgagttagatgatcaagctatggagagctacctagaaggagttgagcctgatgaagaaaccattaagaaactaattagaaagggaacaatctcaagtagttttgtgccagtactatgtggctctgccttcaaaaataagggggttcaaccactgcttgatgctgttgtcgattatttaccttccccacttgacttaccacctatgaaggggactgaccccgagaacccagaagtgattgtagaaaggtctgccgatgatgatgaaccatttgctggactagctttcaagatcatgactgatccatttgtgggaaccctttcatttgtgagagtgtacgcagggaagctatcggcaggatcatatgcactgaattcaaacaaaggaaagaaggagaggattggtagacttttggaaatgcatgctaatagcagagaggacgtcaaggttgctttagctggtgatattgttgcccttgcaggtttgaaagatacaataacaggtgaaacattgtgtgaccctgacaaccctattgtgcttgaacgaatggacttccctgatcccgtgattaaggtggcaattgaacccaagactaaagctgatgttgataagatggccactggtttgattaagctcactcaagaagatccatctttccacttctcacgggatgaagagatcaaccagacagtaattgaaggaatgggagaattgcatcttgaaattattgttgataggctcaagcgggaatttaaggtagaagcaaatgttggagcaccccaagtaaactaccgggaaagcatttccaaggtctctcaagtgaagtatgtacacaagaaacagtctggtggacaaggtcagtttgctgatatcactgtacggtttgaacccatggaggcaggcagtgggtacgagtttaagagtgaaatcaagggaggtgtcgtgccaaaagaatacattccaggagtgatgaagggattagaggagtgtatgagtaacggtgtacttgcaggctatcctgttgtcgatgtccgtgctgtgctggtagatggttcttaccatgatgtcgactcaagtgttttggcatttcagctggcggccagaggagcttttcgagaaggaatgaggaaagctggcgcaacgatgcttgaacctataatgaaagttgaagttgtcacacctgaggaacatctgggagacgtgattggtgatctcaactctaggagaggccaaattaacagcttcggtgataaacctggtggtctcaaggtg---------------------------------------------------------------------------------------------------------------------------------------------------------------------ccaaatttctggggataataattcaactccaaatgctaacggtggtgttgatttggattcttatgtatttttgaagagagcccatgagcttaaagaagaagggaataggagatttcagaataaggactatgtgagtgctcttgagcaatatgataatgctcttagggtcaccccaaaaacccaccctgatagggctgtctttcacagcaatagagccgcttgtttgatgcaaatgaagcctatagattatgaaactgtgattactgagtgcactatggcgctccaggtacagccccgctttgtcagggcccttctccggagggctcgggcatttgaggcaatagggaagtatgagatggcattgcaggatgtgcaggtgctattagtggctgaaccaaaccatcgtgatgctctggatattgcccagaggctgcggatggcggttggacctcgtcaggaggctcagcaagacctccaaagccgcccttcccctgctgcccttggggcttctgcagttcgcggtgccccaattgctgggttaggaccatgtctacccgctcggcctgtacaaaagaaggcaaataccctgcatttggatgccatggttcaatggaggccgttgaagctggtttatgatcatgacataaggctagcccaaatgcctgtgaactgcagttttaaagtgttaagggagattgtcacaaagcgatttccagcatcaaagtccgttttgataaaatacaaggataatgattgtgatctggtgacaataacctctacaagtgaacttaggttggctgagtcttgtgcagatagtcttatttcaaaagagcctgaagtagataaagtagactcgatcgggatgttgagattgcatattgtggaggtgagtcttgagcaagagccgtttatattggaagaagaagaggagaaacccatagagagtgagggcatcaagggggatgaaagtgggtctcattcatcacttggcgagtctttggtggaagttgctgattctgaaattgataagacagataaagaagctccaaaagagaaacctggagcttcagaagatcctgaatgcaaggaattggaaatggatgattggttgtttgagtttgctcagcttttcagaacccatgttggtattgacccagatgctcatattgacttccatgagcttggaatggagctctgttcggaggctcttgaggagacggtgactggtgaagaagctcaatgtctttttgacaaggctgcatcaaagttccaggaggtggctgcattggcttttttcaactggggaaatgttcatatgtgtgcagcaaggaaacggatttccttagatgagtctgctggaaaggagatagtagcagcacagcttcaaacagcatatgactgggttaaggaaaaatattccttggccaaagagaagtatgaggaggcactattgatcaagcctgacttttatgagggtttgctggcactgggacagcaacaatttgaaatggccaaactttattggtcatttgcacttgcgaagaaaatagatctctcaagctgggattctacagagacattgaaactttttgatagtgcggaggagaagatggaagttgcaactgagatgtgggagaaattggaggagcagagagcaaaggaactaaaagatccaaatgccatcaagaaggaagaattgttgaaaagaaggaaaaaacaagcaagcagtaatgaagat---------atttcagcagatgaagcagcagaacaagcagcagtaatgagatcacagatccatctgttttggggtaacatgctttttgagcgatcccaggtggagtgcaaattggggaaaggtggttggaagaaaaacctgaatgctgctgttgagcgatttaagcttgctggagcatctgaggctgacatttcgatggttctgaagaaccattattccaat------------------------------------agagaaatggaggaactatgcgaggcggcgaaaagcggcgacctgaagaaagtgaagagtttattagacgccggagctgacgtgtcctacttcgacggcgaaggcctgactccgctgatgcacgcggccaagaacggctactccgacgtggtgaagtcccttctggaagctggtgccccctggaatgccctctctccttccaacctctccgctggcgatttcgctatggacgctgctcatcaggaggctttcgatatcctccttaatgccgggattcaagctgagttggtactgggtaccattgagaggaaagaaattaaacttggtgatggtaatggggattacttgaatgataggattagtttcagtgaggataagctgatggactccaacagcaaggcaatcatgatggcatgggagaaaccattgatggaggctcatgccaaagctgtttgttcaggcggtggtcgtatattgaacattggatttggaatgggtctggtggataccgccattcagcaatatgcacccactaagcacaccatagtcgaggctcatccagaggtttataaacgtatgctttctactggttgggctgacaagaataatgtagtgataatatttggccgttggcaagatgttctcccacaacttgaatcttatgatggaattttctttgacacatatggagagtattatgaagacctaagagagtttcatcaacatcttccttcgctgttgaatcctgggggaatgtactcattcttcaatggcctatgtggtggtaatgcatttttccatgttgtttactgtaacttagtttctctggaacttgggaatctaggatactcaacgcagttaattcccttgcctgttaaggattgtttgggggaagaagtctgggaaggtgtgaaacagaaatattggcaactagatacatattacctccctgtctgtcag---------------------------------------------------------------------------------------------------------------------------------ttacagctctcagaaactatggccaaaaggggaatgaacaagacagttagtgatcaggctatacaccttgacctaattgccaaagctcgaggtattccggctgcagaaaattatttcattgatcttcctgaatcttcaaagaaccatctctgttatggtgctctactcaactgttactgcaaggagttgatgactgaagaagctgaagctcttttggaaaagatgaaggaactcaatcttcttttaagctccatgccttataacagcattatgacactttattcaaaaactgggcaatcagaaaagataccagccataatacaagaaatgaaggccagcaatataatgctggattcttgtacgtacaatgtctggatgcgggctcttgctgctgctaatgatatctctggggttgaaagggttattgatgaaatgaaaagggatggtcgagttaccaaagattggactacttatagcaacttagcatcaatttacgctgatgctggcttgtttgagaaggcagaaagtgctctcaaggaattg---gagagaaattcctgcagatatctttccgcttaccagttcctaattacattatatggccgaacaggaaacctgcttgaagtttatcgaatatggcgttctttaaggctggcatttcctaaaactgcaaacataagctatctaaatatgattcaggttttggttaacttgaaagatctgccaggtgcagagaaatgtttcagggaatgggaatctcggtgctcaacttctgatattcgggttgctaatgttctcattgcggcttttgctaaagagggtcttctagagaaggctaaggagctcaaggaacgggctcgcagaagaggggccaagcccaatgcaaaaacttgggaaatctttcttgattattatttgaaggatggagaatttggattggcggttgattgtgtagccaatgcaatatctactagaagaggggatggtgggaagtggattccgccaaatgaaattgtcaacacctttatggggcattttgagcaaaagaaagatgtcgacagtgcagaagcttttctggatattttgaaaaaggctgcagataccttagaggttgaggtgcttgaatcattgataagaacttatgctgctgctggaaggacaagcctggtgatgcgacgtaggttgaaaatggagaatgtggaagtgagtgaggccagtaaaaagttgcttgagacaatatgcgtggacatggggttccggcgactgcccctaacctgcttttttttcctatacctcctggtttcttcacagtcgttggaaacccgatctcgccggaaacacaaaatcgacggacctatcaaaaccattgtcgttatagttatggagaaccgctcgttcgaccacgttctcggctggctcaaatcaacccgacccgatattgacggcttgaccgggaaagaatcgaaccggatttcggtaactgaccgcgattcgcgggaagtgttcgtgtccgacgacgccgtgttcgtcgactgggatccgggccactcgtttcaggcgatccgggagcagatattcgggtcgaacaagtccaacgccgacccggctccgatggacgggttcgctcaggaggcggagagtatggagaagggaatgtcgaagaccgtcatgagcgggttcaagccgagtcttttacctatttacaccgagttggcgaacgagttcgccgtgttcgaccggtggttcgcttcggtgcccgcgtcgactcagccgaatcgcttctacgtccactcggcgacctctcacggcgctatgagcaacgttaggaaggacctcatccatggattcccgcagaggaccattttcgactccttggacgaaaacggccttacctttgggatttattaccagaatatccccgcgaccctgttcttcaagagcttgaggaagctgaagcacctgctcaagttccacagctatgcactgaaattcaaaaggcacgcgaggttgggtcggcttcccaactacgtggtcgtcgaacaacgttacttcgacgtgcagctttttccggccaacgacgaccacccgtctcatgacgtggcgcgaggacagaagttcgtgaaggaggtctacgagaccctgagggccagcccgcagtggaatgagatggccgtcttgatcacctatgacgagcacggtgggttttatgaccacgtgcctacccctgtttccggtgtgccaaaccccgatgggatcattggacccgacccctattacttccggttcaatcggctcggcgttcgggttccgacctttcttatctcgccgtggatcgacaagggtacc
>Berchemia_annamensis
gcagcagctcctgcgccggaaacctacgaagacccgaatgagatttctatgaaaggggtgaaaatcttgggtagacctctctaccttgatatgcaggccacgtcgccggtggaccccagagtcctcgatgccatgcttcctttctatctgtctcgatacggtaacccccattctcggactcatatgtacggatgggagtccgaccaagctgtggaaaccgctcgctcccaagtggcttctctcgtcggtgcttcgcctaaagagatcgtctttacctccggcgctaccgagtccaacaacatctccgtcaagggtgtcatgcacttctacaaggataagaaacgacatgtgatcactacccagactgagcacaagtgcgtcctcgattcgtgtcgtcatctacagcaggagggtttcgaaattacctaccttccagtgggctccgatggacttgtagacttagagaagctcaggtcagccattcgtcccgatactggtctcgtctcgatcatggcagtgaacaatgagattggtgtgattcagccaatggaggagattggcaggatttgcaaggagttcaatgttccattccacacggatgcggctcaggcattggggaagattcctatcgacgttgacaagtggaatgtgagtctgatgtctcttagtgggcataagatttacggacccaaagggattggagctttgtatatgagacggcgtccaaggattcgtgtcgagccccagatgaatggcggtgggcaggagagagggataaggagtggcactgtgccaacccctttggttgtagggatgggtgcggcttgtgagcttgcgaagaaggagatggagtacgatgagaagagaattactgccttgcaggaacggatgcttaatggtattaggaccaagcttgatggtgttgtgatcaatggaagtatagagaggcggtacgctggaaatctgaatttgtcctttgcttatgttgaaggtgagagcttgctcatggggttgaaggaagtggctgtttcgagcgggagtgcttgtacaagtgcgagtttggagccctcgtatgtattgagggcattgggtgtggatgaagacatggctcacacttcgattaggtttggaattggtaggttcacgacagaggcagagattgatcgagcagttgagcttactgtactgcaggtggagaagttgagagaaatgagcccgctttatgaaatggttaaggaaggtatcaatattaaggatatacaatggtcacagcactgatcccacgaaacaaacaccaaaacaagttctcaaaagagggttccgaaacgattcgtgaagagccaagtcccagaatccattctccaagatccggccttaaacgccgcaatagccctcctaccctccaactacaacttcgaggtccacaagtgtgtctggcgcgttcgctccactggagcctcccgcgtcgctctccagctccccgagggcctcctcatgtactccctcgtcctctccgatatcatctccaccttcggcggcgccacccactgctacgtcctcggcgacgtcacctacggcgcttgctgcgtcgacgatctcgccgcctcagccctccaagccgacctcctcatccactacggtcacagctgcctggtccccgtccaggtcagcaccatcccctgcctttacgtcttcgttgacatctccatcgacgtcgaccgcctcgtccgcaccgtcgaactcagcctcaatccaacatcgtcctcgccggaacaatccaattcgcctccgcgattagagcggccaaacccgaactggaaaatcgtgggttcaaggtcctgattccccaatcgaagccattgtcggctggagaagtcctgggttgcacggccccgaaggtcaa-gaaacagtggcggtgttcgtagctgacgggcggtttcatctagaagcattcatgatagcaaatccagggataaaagccttccgatacgacccatatatcgggaagctgtttttggaggagtacgatcaaaaggggatgagagagtcaaggaagagcgcggtgtcgaaggccaaggaggtcaccaactggggagtcatattgggaactttaggaagacaagggaatccgagaattctggataggttggagaagaagatgagagagaagggtttcacttatactgtcgttttgatgtcggagattagtccggcgaggattgcattgtttgaggactcagtggatgcttggattcagattgcttgtcctcggctgtccattgattggggcgatgcgtttcgtaagccgcttctgactccgtttgaggccgagattgctctgggatatatcccgggttggtgggagaaggtaatagtaattcgggtgccggccgtacagttttagggtttaaccaatggcttatctcgaaccctaattttgaccacaccgacgagaccctttcgttcttcgtcgattacttcggccgccggaaggatttcaaggcgacccacgatgtcattgttagtgtggacggcgttgcggggtctaaaaccctggcttccgccattgatcgtcttgtgagggctggtagacccactcagacggtttcgttctttgagaggatggagaaggattacggcctcaagcgagaaaaagaatcgcttaggttggtagtcgagaagctttgtgaaaatgggtttgctagtcatgcagagaaaatggtgaagagcttggcaaacgaattcttcccagacgagtacatctgtgatatgctgattaagggttggtgtgtggatgggaagctcgatgaagcgaagaggttagctggggagatgtatagaggaggttttgagattggagcaacggcctataatgcaattcttgatcgtgtatgcaagctttgtagggaaaaagatccatttcggcttcattcggaggctgagaaggtgttggtggagatggaccttaatggagtaccaagaaatgtggagactttcaatgtgttaattaccaatttgtgtaagatcaggaagactgaggatgcaatgaagctgttctacaaaatgggtgaatggggctgttatccaaatgcaaatacttttcttgttttgacaaacagtttgtatcaggcagctagagtaggagaaggtgacgaaatgattgacaggatgaagtctgctgggtatggagacgccattgacaagaaagcttattatgggtttttgaagattttgtgtggaattgagagaattgatcatgctttgagtgtttttaggaagatgaagaaagaaggctgtgaacctggggtcaagacctatgatttgttgatgaggaagttgtgtgctcataaccgagttgataaagctaatgcccttttcaatgaggctgtaagtagagggattgaattgacacccaaagcttatcaggtggatccaagatttatgaagaaaccaaaggctgtgaagaaggggaagaatagagagacattgccggagaaaatggcaaggaagaggagacgcctcaagcaaatccgattgagttttgtaaagaaacccaaaaagatgatgcgccgttcctgtagaggccaaaatgctagcatccgcaatagtcaacatgactggacaactgcaactgttgaagacatatttttgccaattgaagcttaccacctctatgaccgccttggaaaacgtattcctcatgagaagagattttccattccccgaattccagcattaattgagctctgcattcaagctggtgttgatatccccgagtttcccacaaaaaggagaaggaagcctatcatccgcattgggaagagtgaattcgtcgatgctgatgaaagtgaactaccagatcctgtccctaaagctcctgggcaactgctattaactgaaatacccgattcagaagtaataggcccgtctgatgaagaagaaacaaccttgcttgctgaggaaacactccgaacatgggagcagatgaggagaggagccaagaggctaatgaaggtgtattatgtgagagtttgtggctattgccctgaggtgcatgtcggtcccagtgggcacaaggcacagaactgcggcgctcataagcaccaacaaaggaatgggcagcatggttggcaggcagcagtgctcgatgacttgataccgccgagatatgtgtggcatgttcctgatgttaatggaccaccattggaacgggagctgaggagcttctatgggcaagccccagctgtagttgaaatgtgtatgcaggcaggtgccgcagtgcctgatgaatacaaagcgaccatgaggttggatgtggggatcccttcttctcttaaagaagctgagatggtcgtttaagctctctcctccttccgtcagacccgcctggccttcgccgctgccaagcacaaccaggcccaccaatcctcatccgcctcctcctccaacgccgatgccaccgccgactctattgcatccatcggcgacgacccactcgccgccgctagcggtcagctcatcgtcggcgttgagagccgatatcgggtcgtgtaccgactcgtcaacagcatctatgttctgggcatcaccaccgccgaccacgacaactccatcaatgtcttcgactgcatcaacgtcgttaatcaggccgtcagcgtcatcgtcaccgcctgtcgcggcgtcgacgtaacccccgaaaagctcagccgtaagtacgccgagatctatatggccctcgacattgttctgaagggcgttagcaacatccgactcgccgcaatgctggcttcgttgcacggagatagcattgccaagatggtgcattcggccatcgacactgagaacaagattcgcggagccgaaagttggaggtcagtggagggacactccgttgagcaccaggcgagcattgacgcgttttctaatgtgaggttcgaattgcctcccgagacgattgcagcaggggatgaggtggctgcgaccatagctcctgtggcgcagagcgatcaactggatcagaagcaagagaaggacgaggaaagtgaagcagagaaagacccatttgcggcgagcgataagattaatcagcccgaggcgttagttggtgggttcaagaaggataaggattcggatgtgtccaaggcattggctggtcttgatgtgacaacattgccaccagcggaggcgacccaatcgacccatattgccgtggaagggtttgaaggagagtatggtggaattgagtttggaaatgagcaagcttcacttggtgaaacttttgaaggattcagtgacgcttggggtggaggattggacccctctgattttgttgctacgacgaaagttaagaaacagcaaggtctcggtgggcttgaattgctacagaccggagctgatcagttgattctgctgctagtggtcaagcaggtactccacttgataatctggtgaagtctactgaaatgaagggccccgagatgtacatttccgaagagattagcgccgagttcagggaatcattgcttgctagagttggattaatgggtgttgtttatttgaaaactttacctcccaaagcccctggtgataaagaaactgagttttcattcagggttgagggtacaagcacagttaagagatttgttatgcagagttctcgggttagtggtctcggcaatgggatgtttcatgtgaggaccgcaggttctgaagaacctttaccaattttgaagtatagtttgctaccaaggtcaacaccattgcctttgagggttcgtcttataaaacgtcagagtggaaccttactgtctgtgatgatacagtatgtatcgaaccctgatttaccagcaccattgaatgatgtgacatttgttttgaagctaccagttgacccttcattgctgaaggtttcgcccaaagcaatcttgaataggcatgagaaagaattgaaatggcatgttcctgaaattcctttaaagggctctcctggacggttaagggtgaggatgcctattgaatctgaggaagatatgactgtgtcttcttttagaagcaatagcttcccgcgtagcccaattagtgcattcttcactcgagggatattgaaaaaactgaaaaccattgtggcaattgggctgattgttggtatgattttggggtttttggttggcgtcatatttttctcctataaaattggagttgaagggaaagacgcggttatttcaataaaactacatgtggaagaaagcaattacgcagaaaaaataggtgttaagcagtggatggaagaaaatgatttgcctggaatggtagatagctacactaccaagttttatgagactgtatgggaacagatggatagtttggcaatgcagtataacatgacagaatttgttaccgggattaagcattttgtgactaaacgacatgctaattcttcagtgtcttccacagccttaattaacccatcaccatacacagagaagctgttaagtttaaggaatcgaattagtaatagggaatggggtcagatttataccgagatggatgccattgtcagagaactaataatcagcagagaggatttggttgtaaaagcgaaagggtttgctgttcaagggttagatgtgtcacaacgtgtcttagctagtagtacatcaattctaggtggcagtgcaaaactcatgttctccattggaaattccatcatctctggagcagctgaagttttcagctttctttctcattcaatggtattcttttgggtcttgtattatcttatcacaacagaatctggtggagtgaccgaacaagtcatgtgtatgcttccaatctcaaagttgacaagggttagatgtgttgaagtacttgataaagctatttctggtgttcttttggctacagctgagattacatttttgcaggggtgtctcacttggcttttgttcagattattcaaaattcatttcttgtacatgtccactgttcttaccatcctcagctcattgttacctatatttccacctctatttgcaactattcctgcagcattgcaactagtgctggaaggtagatacatactagccatcctcttaacc---------------------ccaatcttcatcaccactgggtctcttcgctccatcctctcgcaccgctctctaattgatcactttcagtcctctctccccatagtctcaccctccctttgcaccccaatccgccaaagccatgccgtttcatccacttcctctctgctcctcatgccttcttggtcctcatccccttctctcccttacataggcgtcaagctagtcacctacttccctcaaaattccaccttgaatttacccggcatccacgccagttacgttctcttcagctccacaagtggccaaaccttggcttccatggatggaactgaactgaccctttacagaacctcatgcgtatccggcttagcttcaagaattctgtccagaaacgacagcaaagtcctcgtgatgatcggcgccggcgctttggcaccacatctaatcaaagcccatctcgcagcaagacccagtttgaagaaagtcataatctggaaccgcacggtggaaaaagctagaaacttggcagagaaattgcaagaaagtattggacctgatggggtgagtttcgaaagcactggttgtttggacgaagtgattgaaatgggagatatagtgagctgcgcaacgaattcggaggtgccgattgtgaggggggagaagctgaagaaaggagcacatttggacttggtgggttcgttcaagcattcaatgaaggagtgtgatgatgaggcaattaggagaggaagagtattcgttgataatgaggctgcgcttgtagaggctggtgagttggtgggtgcttttgagagagaggtcattgctaaggaagacattgggggaaatttggtggggctgataagtggagagaaggctgggagaagaaattccgaggagatcaccgtgttcaagtctgttggatcggcggtggttgatattctggcagcccagttggtgtacgagactcagtttcaacagcttcgcttgcctcccaaatatgcaatcacatagcctccatcttctccaaaccaacccacccccacccaccagttttggacgtcctggtttcagagctttcttccacagcggctcgaaaaggccgggtcttcctttacggtgtgggccgggagggcctcatgctcaaggccctctgcatgcgcctcttccacctgggcctctcggcccacttcgtcttcgacatgaccactcctcctattaccaccaacgacctcctcatcgcctccgctggccctggcggattctccaccgtcgatgccatatgctccgttgctcgatcctacagtggtagagttttgttactaactgctcagccggagtccggatcgtgtgtgaagcacgccagtgtagtaggctacgtgccagctcagacgatggcgatgattcggatggtggaggggagagatctcgggcgttgcttccgatggggagtgtgtacgagggggctttgttcgtgttgtttgagatggtggtgtacaaactgggcgaagcactggatcagagccccgacgccgtacgagctcgccacaccaatctggaatgaagattattggggaaggtggcattggtcacaggtggagcttctggtattggagagagcattgtgcgcctattccacctacacggtgcaaaagtttgtttagttgatgttcaggacaaccttggtcagcatgtctgtgaaacccttggtggtgacccaaacacttgttacttcagtggtgatgtcacaaaagaggatgatgtccgtcgtgcaattgatttcacagttgataaatatggtacacttgatatcatggtcaacaatgctgggatatcaggttcaccctgcaatgacatacgcaatgtagagttatcggagtttgagaaggtatatgatttgaatgtgaagggagtcttcttgggaatgaagcatgcagctcggattatgattcctgcaaagaaaggaactatcatttctctttccagtgtatcgagcaccactggaggcatcggtccacatccatacacagcttccaagcatgctgtgttggggctcaccaggaatgttgcagctgagctaggacttcatgggatacgtgtaaactgcgtctctccatatggcattgcaacaggcttggctgtggctcacttgcctgaggacgagagaactgaggatgccatagcaggttttcgtgccttcattgggaaacatgccaacttgcagggagtggaattgacagtcaatgatgtagctaatgctgtactctttttagcaagtgatgaatcaaggtatataagtggtgcaaatctcatggtcgacgggggctttacttgtgtgaatcactccctgcgagtctttagaaaaaacccatctttatctgagcagctcaggcctttaaccaaaaccactctctctgacactcccaaagaccaagctaatctcttgtccaagccaaagtcgacttgggtaaaccccgctaagcccaagcgttcggtaatttcccttcagaggcagaaacgttcttctcattcttataatcctcaggttagagatctcaggcgtttcgcacagaaacttaataatagttatatatctgaagctggttttgtctctgctcttgaagaaatcccacaaccactcactagagataatgcgcttctgttgctcaacagtttgaaaccatggcagaaaacccatatgttctttaattggatcaagacccagaagttgttctccatggaaactatattctataatgtggcaatgaagtctctgaggtttgggagacagtttcagctcattgaagaccttgctgatgagatgataagcaatgagattgagcttgataatattacttactctactattattacttgtgctaaaaggtgcaaactttttgacaaggctgtggagtggtttgagagaatgtacaagaccggtatgatgcctgatgaggtgacttactctgctattctagatgtttatgccaatttgggtaaggttgaggaagtgcttagtttgtatgaaagaggtagagctagtggatggaaacctgaccctataacattctctgttttgggtaagatgtttggtgaaactggtgactatgatggtatcaggtatgtcttgcaagagatgaggtctcttgaggttcagccaaatgttgttgtgtacaatacattgttagaagcaatgggtaaggctgggaagcctggtctagccaggagcctgtttgaggaaatgcttgaatcgggtctaaccccaaacgagaaaacattaacggcgcttgtcaaaatctatggcaaagccagatgggctcgagatgctatggagttgtgggaacaaatgaggtctaactcttggcctatggatttcattttgtacaacacgttgttgaatatgtgtgcggatcttggattggaggaggaagctgagaagctctttgaggacatgaagcagtcggagcattgtaagcctgatagttggagctacacagctatgctcaacatatatgggagtggagggaatgctgacaaggcaatgaaattgtttgatgaaatgtctgtggtgggtgttcagctcaatgtgatgggttgcacttgtttgattcagtgcttggggaaggccaggaggatcggtgacatggttagagtttttggtatttccattgaacgaggagttaagccagatgacaggctctgtgggtgtttactctctgttgtgtcattgtgtgagaatgaagatgatgaagataaggtggtatcttgcttggagcaggccaatccaagattggttgctcttgtcaaacttaactatttgggttatatccaggtttacacaacaagacagcggatgaatggtgcttggatgtccgatctctatccgtgggtgcggct------------------------------------------------------------------------------------------------------------------------------------------------------------ggggccagcatcctcgcaccagatctacaagcacaaattgatgagacactggaagaggtaactcctcgttgtgttttggaactcttaggcttacccctggatgatgagtatcgatcaaaaagagaagagggccttcatggtgtccgcaacattttgtgggctgttggaggagggggagcagctgcaattgctggaggattcacccgcgaagattttatgaatgaggccttcttacggatgacagcagctgagcaggttgatctatttgcagccacgccaagtaatatcccagctgaaagttttgaggtttatggagtggcacttgcacttgttgctcaagcttttgttggtaaaaagcctcatctcatccaagattctgataacctattccaacaactacagcagactaaggtaacagctctaggaaacactgactatacatccggcaaaaatcatgagatagactttgctttagaaagaggtctctgttcactgcttgtaggagagcttgatgagtgccgctcgtggttgggcttggacagtgagaattctccatacagaaatccatctgttgtagactttgtcttggagaactcaagggatgacgatggcaatgatctccctggtctttgtaagttgttggaaacatggttgacagaggtggtatttcccagatttagagacaccagagatctacagttcaaacttggagattattatgatgatcctactgtccttagatatttagaaaggctggagggtgctaacggttcacccttagctgctgcagcagccatagttaggattggggctgaatccggattctccaacatctctcgacccggttgagttccagttagccgagacgtatcaggctgttccggccccactatggcattcccttctcaagtctctatgctcctcttcctcttctattggtctagcttatgccgtcgtttcgtggctccaaaaacataacctttgtttctcctacgaattgctctactcgattctcatacacgcactcggccgctccgagaagctctacgaggcgttcttgctctcccagaaacaatccctgacggcattaacatacaacgctttaatcggtgcttgtgctcgcaacaatgacctcgaaaaggcactcaatttgatgtccaggatgcgccaagatggtttccaatcggatttcgtcaattacagcttaataattcagtcattaacacgttcaaacaagattgattccccaattctgcaaaagctttatagagaggtcgaatgtgataagattgagcttgatgggcagctactgaatgatataatcgtgggttttgcgaaagctggggataccaaccgcgctatgcattttgtagggctcgctcaggccactgggttgagccccaagaccgcatctttggtttcagttatatcggcattggggaattcaggtaggacattggaagctgaagccatatttgaggaaatcaaagaaggtggattgcaaccgagaactcgagcatataatgcacttcttaaagggtatgtaaaggtaggctctttgaaagacgcggaatccatcgtgtcggagatggagaaaaatggggttgcaccagatgaacacacgtacagccttctcatcgatgcttatgggaacgcgggtagatgggaaagcgctagaattgtgttgaaagaaatggaagctagcaatgtgcagcctaattcctatgttttcagtaggatcttagctagttatcgcgatagaggggagtggcaaaaatcgtttcaagttttgaaggagatgaagaatagtggtgtacgacccgataggcatttttacaatgtgatgattgatacttttgggaaatataattgtcttgatcatgctatggctacgtttgagcggatgctatctgaggagattcagccggacacagttacttggaatacgcttatagactgtcactgcaagtcaggacgccatgctagagcagaggagttgtttgtggaaatgcaggaaagtgggtgctcaccttgctccacaacatacaacattatgattaattcttttgggcagcaggagagatgggatgatgtgaaaggcttgttagggaagatgcagagtcatggtttactgccaaatgttgttacatacacaacactggttaatatatatggacagtctggcagatttaatgacgccatagaatgcttagaagtcatgaagtctgcaggattgaaaccatcacccactatgtataatgccttgatcaacgcctatgcacaaagacccaaattccaaaattggctcaaacccacctcgcggaacagccccaaagttcaatccctcatgaagaacctcactgttctcgagcgagctcttatcggcgcggccggtggcggcattgccggagctttcacgtacgtgtgtttgcacccacttgataccatcaagaccaagatgcaaaccaaaggggcatctgagatttacaagaacgcgttcgacgctgtggccaaaaccttccaaagcaaagggattctcgggttttacagcggcgtgtcggctgtgattgttggctcgaccgcttcctccgccgtgtatttcgggacttgcgagtttggcaaatcgattttgtccaaatttgataattacccatctttgcttatacctccaactgccggagcaatgggcaatattgtgtcatcggcgataatggtgccaaaggaattgattactcagagaatgcaagctggggcaaagggaaggtcttgggaggtgttgttgaggattttagagaaagatggtgtgctgggtttgtacgcaggctactctgctacattgcttagaaacttgcctgctggggttttgagctattcttcctttgaatatctgaaagccgccgtcttgagtaggacgaagaagagcaatttggagccaattcagagtgtgttctgtggggcattggcgggtgctatttcagcgtctttaacgacgccgcttgacgtggttaagacgagattgatgactcagggtcatgtggaggccgtgaataaggtgtctgctgctatgtacactggggtttcatcgactgtgaagcagattttgaaggaagaagggtgggttgggctgacacgtggaatgggtcctcgagttcttcacagtgcttgcttttctgcactgggttactttgcatttgagacggctaggcttgcaatattgaatcagtatcttaagcagaaggaattgcaagaactttctgtt---------------------------------------------------------------ctccaagacttgatttttgaatctcagttctatggtattgaaccccttttggttaattccctatcgaacccctcgcagttcgaagcctttaacctcgaaaaatccttgattttgcccttgaacggcagggattcgccctccgcgatcgctacgacgccgttcggttccttccatgttgcgcacggcagcaaaatcacgtcttttgattggtctttgaggaagaaatctacgattttgactcgattcaccgccgtcgattcgctgttggcgatttcgccgtcggtagctgccgccggagccacggatttctcggggcttcaaattctggatctcgataatgggtttgtcaaggagactttgaactgggagaatgtgacgaggtctagttccacggtgcaagcaattgggtct---------------------------------------------------------------gtccaagaagctctcaaatttctcaacactctcttcatctctcaagtcttttgcgttggccggtcgcaaccccaccaaactcacacagaccctgaaatgggcaactcacccacaacccccacctcccgttccaatcctcaccgccgacaccaccgacccaccatccctccaccgcctctgcacccaaaccaagctcatcctcaactgcgttgggccttttcgcctctacggcgaccctgtggtcgctgcctgtgctgaaaccgggtgtgattatttggatatatgtggggagccagagttcatggagagaatggaggctaaataccatgagaaggcggtggagacgggatctttggtgatttctgcttgtgggttcgactctgttccggccgaattgggtctgatgttcaattccaggcagtggattggtccggtgaaccgggtcgaggcctacctgagcttggagtctgacaaaagggttgttttgaatttcacgacgtatgagtctgttgtgttaggtattgctaatgcggaccaatcgcaggagctaaggcggtcacgacccaaaagagctaggccagcgattcctgggcctcctcctcccaaagggccaactatagaacaccagaagaatattggtctttgggctgtgaagctaccttcagcagattctgttgttgttcgaagaacatttgcaactctgacagaaaacccccaaggtcttcccgggttgaatgagagtgccgagcaaattgaaaagaggaaagttttttggtcgacagtgatgcccgcacattttggagtgaaaataagctctaaatctctgttgggcatctttcgtttcattacagttggaatattcataggcctcttgggaagatttgattttggcaggtggcttctcttaaaatttccctcatttttcagccttggatggttcaagaagaaaggtccttcagaggatgaggtgagaagtgcctcatttaagatgtggtttataggtcatggtttcagcgacatcagtcttatttcacaaggaaattcaaaacctgatatggaagtagtaacaagagtgatgggacctgaggttggctatgtgaccacaccaataattcttctccagtgtgctctcattgttctttaccaacgtgataacctaccaaaggggggtgtttacacacctgggattgtatttggtccgactgatctccaagaaagactccaacagaatggaatatcgtttgatgtcatctcaaagcagttaaccaagctgaaagatggaattgcaatcggctgcgcgttcaaccacgcgatcctagatggaacatccacgtggcactttatgagttcttgggcccagatctgcagtgggtcctccaaaatttcggtcccacccttctacgaacggacaaaatcccggaacacgcgcgtgaaactcgatctcccagccgga-ccgccactcagagagaaagtcttcaagttctcggaagccgccatcgacaagatcaagtcagaactcaacgcatcggacggctcaaagccattctcgacattccaatcactctccgtccacatatggcgccacgtcaccattgctcgcaacctgaagcccgaagacatcacggtgttcaccgtcttcgccgattgccgcaaacgagtggaccctccgatgccggagagctactttggaaacttaatccaggccatcttcaccggcaccgccaccggactactgcttgcgaatccgccggagttcggagcgtcgatgatccagaaagcgatagagatgcacaacgcgaaggccatagatgagaggaacaaggagtgggagagcgctccgaagatattcgaattcaaggacgctggagtgaactgcgtggcggtcggaagctcgccgagattcaaggtctacgaggtggatttcgggttcgggaagccagagggtgtgaggagtggctgcaacaacaggttcgacggcatggtttatctgtaccagggcaaggccggcgggaggagcatcgacgtcgagattagcttggaagcttctgctatggagaggttgcagaatgacaaggacttccttctcgtttgcattgtttccgaggcctgttcatcttctttgaagacactcaagttgttggattgttacaaaattggggatgtgtcgatatcaaacttgggcagattctgcaaaagt---------------------------------------------------------------------------------------------------------------------------------------------------------------------------------------------------------------------------------------------------------------------------------------------------------------------------------------------------------------------------------------------------------------------------ggaagtgctgctctggtatttttcacgagcagggtggctgcagcttctgcagctcagtgtctacttgcccaaagggttgacaaatggacagtcattgaagctccagagcctcgtcaattactgtgggataatcttacattcaagttttttgagagggaaggacggcagtatattgtgtatgtcatcgtggctctgaccataatgttttacatgattccaattggactgatctctgcattcacaacactagagaatttggagaaacttcttaaatttatgaagccaatagtggagaaggaggcgattaagacaattcttgaagcttaccttcctcagcttgcactcataatatttttggctttgttgccgaaatttcttatgtttttatcaaaggctgagggcataccttcccagagtcatgcagtgagggctacttctggaaaatattattatttctcagtgttgaatgtttttattggagttacagtgggtggaaccttattcagtagattcaagagcattcagaagaatccaaacaaaattgttgacttactagctagtagccttccgggcaatgcaactttcttcctcacctttgtggctttgaagaagacagggaccctcactgaaggaaaaccttctgtttctgctgtgacttcttttgtttatgaagaatcagaaattcttcaaattgctgctgctgtagagaatacagcttcgcatccaattgctaaggctatcataaataaagcagaatcattgaatttgagtgtcccaatcacaagacggcaattagcagaaccaggtttcgggaccttagctgaagtagatgggcgtttggttgctgtcggtgccttagaatgggtgcacgaactattcgagactaaaatgaatgtctctgaccttctaactctggaacatactattcttcaatcatctggagtgacatattccaattactcaaaaacaattgtttacattggacgtgaaggtgaaggcattattggtgctattgcaatatctgatagtttgcgccatgatgctaaatttactgttactaggtcaatcggtgaccttcctccagcgttgatatccgaaattctgaactgccttggtccaaaagagcttggtataatttcatgtgtatcagcaaatctgtgtaggcttgcatctgagcattacgtttggaaggagttctattgtgagaggtggggtcttccatcaatcccagcgcatttggattcagaaacccttgagaagtcatggaaggagctatttgtcgaaagggagtctagaagtaagacttttttgggacgttatagcatagatgttctctatggacacactgaagctgttcgcactgttttccttttgccttcagcaaaactcatatttacttcaggttatgactctgttgttcgaatgtgggacatggaagaaggtttggccattgcatcatcacgtccacttggttgcactattcgtgcggttgcagcggatacaaaacttttggttgctggtggtactgatggctttatccactgttggagagcagtggagggtcttcctcacttgtttgaaattaggggtcctcataaccagagtatcgagtttcgtctgtgggaacatgagggtcctataacttgtcttgctttggatttcaccaagatttatagtggatcatgggacatgactattagattatgggatcgatcttcattgaagtgcttaaaggtcttgaggcatagtgactgggtctgggggctagtccctcatgatactacagttgctagcacatccggttcggatgtgtatgtgtgggatatcagtagtggggctctgatgactgtcattcataatgctcatgttggtaacacttactctattgctcgaagcctctctgggaatttcctttttacaggaggagaggatggtgcagtacgcatgtttgaaattgtaagcaattgccttgggactaaggttttgcaggtagcaacatggattcctcactcgggtcctgtgtattccctgtcgtttgaatttccatggcttgtctcagcttctagtgatgggaagctgtcgctagttgatgtgagaaaactgcttaggatcagcaagcaggctgtaggaaagaacgagtggagcagtgtagtgtggagcctccacagaggatgttacatggatttgggaacaatctgttttctgtgagcattggtgctgatcgtatcgtatgtggaggcgaggagggtgtggttaggatctggaatttttcacaagctttggaaattgagcagaggttccgtgccctaagaggaatacgattggaaaataggatgaggagacgtaagctccaattagagattggtaataaaggcggccaaagtgatcaatgttcagttgcagccaagaagaattcaattaacggggataggaatggtgttttgtatagtaaacgagggatgagtggcaagctgaaggcataagttctcaatgaaggtgttggtgctgattttgtgcagaaagagaaggttgttccacatggctttggttcacaggacgttggtttaaggtgtgctagtttggatggagatgctgatcggcttgtatattttactgtactatcagaaagtggtaataagattgaacttgttgatggggacaaaatgttatctttgtttgctgtattcatcaaggagcaactaagaattctcaagaatggagatactaaattaagtgataattatccatgtcgtattggtgttgtacaaactgcttatgcaaatggagcttccacagactttctgaaacggcaaggcctagaagttgtttttactccaacaggagtgaaatacctgcacgagaaagctgctcagtatgatattgggatctatttcgaagcaaatggccatgggaccatcttgttctcggagcttttcttatcctgtttggaggccacaaataatgagctttcatccgtttctaaagaggttcagaacaacaaaaggctgctttgaggctattggcggtcagtaagttgatcaatcaagctgttggagatgctttgagtggcatgctcttggtggaggccattttgcaacacatgggatggtcaatacatagatggaatgagctttatcatgatctacccagtcggcaacttaaggtgaaattatccaaaaggccggtgtttcatacgaccatcggggacagaagatgttatacgtgtatatgcagaggcgtcaacacaggatgaagcagacaggctagccaaatctgtggcaaacctggtggataagttccttggtttggttgaagagcttcgcgacaaagctacgtacaatactttctgtgaggacctcgaggacgcaaacattttcattgggtctttgatttttgtggaggaacttgctctcaaagtcaaggctgcggtggagaaagaaagggacaggcttgacgcagtcttggtgtttccttcaatgcctgaagtgatgaggcttaacaaattgggttctttcagtatgtcgcagctcggacagtccaagagcccttttttccagctcttcaaggggaagaagcagtctgctgggtttgctgatagtatgttgaagcttgttaggactttgcctaaggttttgaaatacttgcctagtgataaagctcaggatgctaggttgtatattctgagtcttcaattttggcttggtgggtcacctgataatttgcagaatttcttgaaaatgatatctgggtcttatgttccagctctgaaaggaactaagatggagtattcagacccagttttgtatttggatagcggaatctggcaccctttggctccttctatgtatgatgatgtgaaggagtacttgaattggtatgatactaggagggatgccaatgagaagcttaggagtccgaatgcacccataattgggttggttttgcagaggagtcatattgttacgggagatgaaagtcactatgtggcagtgattatggaattggaggctagaggggctaaagtgataccactttttgctggtggacttgacttttcagggccggttgagaggtttttgatcgatccgattactaagaaaccttttgtgcattcggtaatatcgcttactggttttgctctagttggaggaccggcaaggcaggatcatccacgggctattgaggctctgaggaagcttgatgttccttatatggttgcattgcctctggtgtttcagacgactgaggagtggctaaacagtactttgggactgcacccaattcaggtagccttgcaagtggctcttcctgagctcgatggaggcatggagcccattgttttcgctggtcgggatcctagaactggaaaatctcatgctctccacaagagggtggaacaaatgtgtacgagggcaatcagatgggctgaactgaagaggaagtcaaagacagagaagaaggtagcaatcactgtgttcagtttccctcctgacaaaggcaatgtcggaacagctgcctatcttaatgtcttttcctccatcttctcagttttaaaagaacttaagagagatggttacaatgttgaaggccttccagagacttcagaagcattaattgaggaagtaattcacgacaaagaggctcagttcagtagcccaaacctgaatgttgcttacaaaatgggtgtccgtgaatatcaaagcctaactccttatgctactgcattggaggaaagctggggaaaacctcctgggaatctgaattccgatggagagaatctcttagtatatgggaaacagtatggcaatgtcttcattggggttcaacccacatttggctatgagggtgatcctatgaggctattgttctcaaaatcagctagtccgcatcatggctttgctgcatactattcatttgttgaaaagattttcaaagctgatgctgttcttcattttggtactcatggctcgcttgaattcatgcctggaaagcaggtgggaatgagtgatgtatgttaccctgacagtctgatcgggaacattcccaatgtttattactatgctgctaataacccatctgaagctaccatagcaaaacgccgcagctatgctaataccatcagctacctgacccctccagcagaaaatgcagggctttacaagggccttaagcagttgagtgaactcatctcttcttaccaatctcttaaagacacaggccgtggtccacaaattgtgagctcaatcatcagcacagctaagcaatgtaatcttgacaaggatgtggaactacctgatgagggggaggaaatcacagcaaaagaacgagatcttgtggttgggaaagtttattccaaaatcatggagattgaatcccgtcttttgccttgtggacttcatgtgattggtgagcctccatcagccatggaagcaatagcaactcttgtcaacattgctgcactggaccgtcctgaagatgagatatcgtcactcccatctatattagttgagacagtgggaagagagatagaggacgtttatagagggagtgacaaaggaattttgaaggacgtagagcttcttaggcaaataactgaggcatcacgcggagcaattacagcttttgtggagcgtacaacaaataagaagggtcaagttgttgatgtagctgataaactcagctcaatccttggatttggtattaatgaaccttgggttcagtacttgtcgaacactaaattttaccgggcagacagggacaagcttagaacattatttcagttcttaggagaatgtttgaagctaattgtggctgacaatgagttagggagtttgaagcaagcattggagggaaagtatgtggaaccagggcctggtggagacccaatcagaaacccaaaagttttgccaaccggaaagaatattcatgcacttgatccacaatctatacccacagctgctgcaatgcaaagtgcgaaggttgttgttgagaggttaattgagaggcagaaggctgacaatggaggaaaatatcctgagacagttgcacttgttttgtggggcacagacaatataaaaacttatggtgagtccttggctcaagttttatggatgattggtgtattaccagttgctgatactctaggtcgagtcaaccgagtggaaacagtcagtttggaagagcttggaaggcctaggattgatgttgttgttaattgctcgggagtgttcagagacctctttattaatcagatgaaccttcttgatcgagcagtgaagatggttgctgaactaaatgagccagcagaaatgaacttcgttaggaagcatgcactagaacaagcagaaaccctcggaattgacattcgagaagctgcaacaagggtcttctcaaatgcctcaggatcctactcttctaacataaaccttgctgttgagaattcttcatggaatgacgagaaacaactgcaagacatgtatttaagcaggaaatcttttgcttttgatagtgatgcccctggtgtaggaatgactgagaaaagaaaagtttttgagatggctttaagcacagccgatgcaacattccaaaatcttgactcctcagaaatctcgcttactgatgtgagtcactattttgactcagacccaactaatctggtacagaacctaaggaaggatgggaagaagcccagtgcatacattgctgacaccacgacagcaaatgcacaggtccgtacactttctgagacagtgcggcttgatgcacgaaccaagttattgaatcccaagtggtatgaaggaatgatgtccagcggatacgagggtgtacgcgaaatcgagaaaaggctaactaatacagttggatggagtgcaacttctggtcaagttgataactgggtttatgaagaggccaacacaacattcattcaagatgaggagatgttgaacaggctcatgaacagcaacccaaattcctttcggaagatggtgcagaccttcttggaggccaacggtcgtggctattgggagacttcagaacagaacattgaaaagttgaggcagttgtactcagaagtcgaagacaaaatcgaaggaattgaccggtaaatggcggtcgttgaccctcactcgttcaccgattcaactcacccatttgccacccacatccacctctctctctacctcgacttcccttccttcaccatccacggctcggccctcatttccttctcgagccctcacaccggacctctctccctcgacactcgttctctcaccattcactcggtcctcgaaccccgttccaatactccgcttcaattctccctctctgctcccgacccaatcaaaggcagccaccttaccgtctccctctccaaccactcctcggtcctcatcgtttactctacttcgccttcttcctctgctctccaatggctttcgccgcctcagacgtttaacaagacctacccgtttgcctacactcaatgccaggccatccacgcgcgctcggtcttcccctgccaggacacaccggcggcgcgtgtttgctacagcgcgcgcttgaatattccacgccagttgtcggcggtgatgtcggctcggcacatcgagaggcgtgctccgatcgctggcgaggctgcggagctggtctgcggcgattcattgtggtgtgcggaggggagggtggtggaggagtttgcgatggagcagccgattccgccctacttgtttgcgtttgcggttggggagatttcgttcagggaggtgggacccaggacgagggtctatgcggagtcggtggcggcgcttctggactcggcggccagagagttcgcgggcacggaggatattattaggcaaggggagagattgttcggaccgtacgagtgggaacggttcgatttgttggtgttgccgccgagcttcccgtacggtggaatggagaatccgaggatggtgttcttgactccgacggtgattaagggcgacgctagtggcgcacaggtcgtggctcacgagcttgctcatagctggactggaaatttgatcacaaacaagaacagtgaacacttttggttgaatgagagttcaagtctattgacactgaaacctttcttgattttctgaaaacaaacatccccggaatagaaaacgacattgacttagaattgtggactgagggtgttggtatccctccagatgcctatgaacctgtgtccagtttatatacaaagattgtgtctcttgcaaatgaatttaacctgggtaggatgccaagggaggatgaggttgctgattggaaagggcaagaatgggaactctacttggagagcttgcccaaatctgttgaagcttctcagatcttatcgctggatgcacactacaggctatcagaatcaaaagattacgaggtgaaggtggggttcctccaactggcaatttcttcaatgtgcaaagattactatgcagaggtggaaaaaactctgaaggaagttgggaggatgaagtaccttcgtccactgtacactgcccttgtacaaggcactggaaaggaagaagaaaaggtttttgccaaaagggtatttgctgaggctcgtgaaagttatcaccctattgcacaaggtgttgttgagtccattctcatcaagcatgtgtagtacaggcataggttgccaggaggcagccctctcacaagggttgcccaagttctggttgccgccttcaggaagagaaaagcctctttctctagcagtgagttaataggcttgtatgaggttcctggtaaacaatctgctataaagggtagtggaaagatagctcatactgaggatttcagatgtttggacaaagcagcactgcaactgaaggaagatggtgctgatccaagtccttggaggctttgtactgtgactcaagtagaggaagtgaagatcctactgaaacttattccaataccggcttgtacaataatgctcagtatgatcttaacagagtttcttactctctcagtgcagcaggcatatacaatgaatacccatatgggtcgtctgaaacttcctgtaacatgcatgccagtgtttcctggtctcagcatatttctcatactgtccatctattactcagcatttgttccactgtcccgacgcatcaccggtcatcctcatggtgcttctcagcttcagagagtaggaattggtctggcaatttcgattctatctgtggcatgggcaggcattttcgaaaggtaccggagaaactatgctataaagcatggatatgagtctttgtttttaaatcaaatgccgaacctaagtgcatactggttgctgatccaatattgcctgataggcattgctgaagtgttttgcatagtagggctattagaattcctttacgaggaagccccagatgccatgaaaagcataggatcagcctactctgctctagccggtggtttgggttgctttgcagcctccatactgaacaacattgtcaaatccatcacggggaatccaaagaaaagccagccctcatggctgtcccagaatattaataccggtagatttgattatttgtac---------------------------------------------------------agatctggtgagtccatcactaccgtcgattggaaggccgattccatcaacggtggatctctacgccacgtcgacctcgataccggtaccaacggctgggcctcaccacccggcgaccttttttctctccgagccaagaactactttacaaagcgaatgaaatctccctccggcggctatttactctcaccggccggtatggactggctcaaatccagtactaaactcgataacgtactcgctcgtccagataaccgcgtggcagcttcgcttcggaaagcccaagctcaagggaagtcactcaagagtttcgttttcgctgtgaatctccaagtccctggtaaagaccatcacagtgctgttttttatttcgccacggacgacgccgttcaaccgggttcgctacttcacaggttcgttaacggcgacgacgctttcaggaaccaacggtttaaaatcgtgaaccggatagtgaaaggaccgtggatcgtgaagaaagcggtgggaaattacagtgcgtgcttgttggggaaggccttgacttgcaattaccatagaggaccaaactacttggagattgacgtagatatcgggagctcggcgatcgctagcgccattttgcacctcgcattgggatacgtgaccagcgtgacgatcgacatggggtttcttgtggaggcgcaggcagaggaagagttgcccgagagattggttggtgcggttagggtttgccagatggaaatgtcgtccgccaccgtggtt------------------------------------------------------------------------ggcttcagatccttcagtacccaaggtgcaactcctactgctactccacaacccccaccacctcccccccctcctgagaaaacccattttggtggcttgaaagatgaagaccgaatttttaccaacttatactgcttgcatgatccttttctgaaaggagccatgaaaagaggtgactggtacagaaccaaagatttagtactcaaaggtgctgattggattgttaatgaaatgaagaagtctggcctccgtggacgtggtggagctggtttcccatctggtctcaagtggtcttttatgccaaaagtatcagatggccgtccttcctatcttgttgtcaatgctgatgaaagtgaacctggaacttgtaaggacagggaaattatgcggcatgatccacacaagctactggagggctgtctaattgctggtgtgggaatgagggctactgctgcttatatctatataaggggtgaatatgtgaatgaacgtctaaaccttgaaaaggccagaaaagaagcttatgcagctggattattgggtaagaatgcatgtggatctggttacgattttgatgttcacatccattatggagctggtgcttatatttgtggtgaggaaactgctctcttggagagccttgaagggaaacaagggaagccaagattgaagcctccattcccagctaatgcaggtttatatggctgccccaccactgttacaaatgttgaaacagtagctgtttctcctaccattttaaggcgtggaccagagtggtttgccagcttcgggaggaagaacaattcaggaacaaaattgttttgtgtatccggacatgtgaacaagccttgcactgttgaagaggaaatgagtataccattgaaagagttgatagagagacactgtggaggtgttagaggtggatgggacaacttacttgcggtaattcccggtggttcttctgttcctttgatacccaagaacatatgtgatgatgttataatggattatgatgcactcaaggcagtccagtcagggttggggactgcagctgtaattgtgatggataaatcaactgacgttgtggatgcaattgccagactttcttacttctacaagcacgagagctgtgggcagtgcacaccatgcagggagggaacgggatggctctggatggtcatggaaaggttgaaagttgggaatgcaaagttggaagaaattgacatgcttcaagagttaaccaagcagattgaagggcacacaatctgcgcattgggtgatgctgctgcttggcctgtgcagggtctcataaggcattttaggccagagcttgaaagaaggatcagggagcgtgctgagagggaattgctggaggttgctgcttaatcttcttcctcttcttcctccaaagctgtaaccctagccgacctttcgctgtcctccacttgccgcgaggtcagcgaccttacactctcctcagtccagtcaaacatcgagtccctcatcctcaagattgcccactccatactctccggcaacggcttcgcctttgacgtaccttcgcgttccgcggccaaccagctctacgtcccggagctcgaccgcatcgttctcaaagacaagtcttctcttcgaccctacgccaacatctccaccgtccgtaagaccaccatcaccacccgcatccttcagctcatttaccagctctgcatgaagagcatccatgtcaccaagagagaccttttctacaccgatgtcaagctcttccaagaccagacccaatccgattccgttcttgacgacgtctcttgcatgctcgggtgcactcgttccagtctcaatgtcatcgccgctgagaaaggcgtggtcgtgggtcgccttattttcagcgacaatggtgatatgatcgattgcaccaaaatgggcatgggcggaaaagccattcctccgaatattgacagagtaggggatatgcagagcgacgcactgttcatactcttggtcgagaaggacgctgcttatattagattggctgaagataggttttacaatcggtttccatgcattatagtgacggccaaagggcaaccagatgtggcaacaagattgttcttgaggaagatgaagatggagttgaagcttcctgtgcttgctctggtggatagtgatccgtatgggttgaagatcttatcagtttatggatgtgggtcgaagaacatgtcctacgatagtgcaaatttgaccacccctgatatcaaatggctggggattaggcctagcgatttggaaaagtataagataccagagcaatgtaggttgccaatgacagagcaggatattaagactgggaaggatttgttggaggaggattttgtgaagaagaatccagggtgggttgaggagctgactttgatggtgaagaccaagcagaaggctgaaatacaagctttaagcacttttgggtttcagtatttgtctgaggtttatttgccactgaagctgcagcagagagattggttgtgaatgccagtcttcaaaacccctttcaatggctactccgtcaaattcagtcctttctacgagactcgtatcgccgtcgccaccgcccagaattttggcatcgtcggcaatggccgcctccacgttcttgatctctctcccacccccaattccccacccatctccgagctcgccgcctacgacaccgccgacggcgtctacgacgtctcttggtccgagtcccacgattccctcctcgtcgccgccatagccgatggctccgtcaagctctacgacctcgcactcccgccctcctccaaccccattcgctctctccatgagcacacccgtgaggtccagtccactgattacaaccccgtccgtcgcgattccttcatcacctcgtcttgggatgacaccatcaagctctggactttggaccgacccaccagcgtccgtaccttcaaggagcacgcttattgcgtctactccgccgtatggaacccccggcacgccgacgtgttcgcctccgcctcaggagactgtacggttcgaatttgggatgttcgcgagccggcctccaccatgatcataccgggtcacgagcttgaaatcctgacctgcgattggaataagtacgacgattgcattgtcgctacggcttcggtggacaagtcgattaaggtgtgggatgtgaggaactacagggtacctatttcggtgcttaacggtcatggatacgcagtaaggaaggtgaagttctcgccgcatagaaggggcttgctgatgtcgtgctcttacgatatgacggtttgcttgtgggatttcatggtggaggatgcgcttgttgggcgatacgaccatcacacagaattcgctgttggggtggatatgagcgtgcttgttgagggacttcttgccagcactggctgggacgagcttgtttacgtttggcagcatgggactgacccaagagcactcgattttgtacggacgaagctgaaagagaaagagaatgcgggagatctgagcgtctctgtgaaaatgtggaagaggagggtggttttcgtgatgaattccatcattgggcttcatctaaacaataaggagttctctgtgtgtttgagcttgatcgaagaattgctcaagcgcgattctgaggacccaattttgctttcgaagctcgggtacattcagatgcagattggcgatttagaaggtgccaagagctcgttcaatcgggtcgaggggttgatggtagtaggaaggagagtaatgtgtcgctgaacgaggtccagtttcagaacctcgtcaatagaaacaaggcactggtttacatggtgggcaaagactatgtgtcggcggtgagagagtacgagaagtgcattgagagggataacggtgacatattggctctgaataacaaagctctttgcttgatgtacttgcgggacttgtcggattcaatcaaggttttggaaagtgctctggagagggttcctacggtggctttggatgagactgtagtagtgaatttgtgtagtatgtatgaattagcttatgttaatcactccgacactaagaggactctcaataactggattgctcgtgttgctcctgatgattttgattcatcttgtactcggatatgaaccactcaaggtggtgttatgtggttcttcagggataaaggttttgatgataagagcatccatgacatgttcaaaaagtgcaagcgtcttgaggggttgcaaagagaaagggcctctgaaaactggacttacttgaaaagcattggcattcaggagagaaagctaccttctgttgtgtcaaagtgccctaaaatccttactttgggtctgcatgagaagcttgttcccacagttgaatgccttgccacccttggtacgaaaccccgtgaagttgcttctgctattgctaaatttcctcacatactgtcccatagtgttgaagagaagctctgtccacttctggctttctttcaggcactcggtattcctgaaaagcagcttggcaagatgattttgctcaacccaaggcttatcagttacagcattgagacaaagctgactgatattgtggaatttcttgttagtcttggccttgccagagatgggatgataggcaaagtcctggtgaaaaacccttttattatgggttatagtgttgataaaaggctccgccctactatggagtttctgaaatcaataggtcttacagagttgggccttcagcaagtggcaatgaactcccctgaagttttgtgtagagatgtggacaaggttctgaaacccaatttttgttatctccaaagatgtgggttcaatgatggtcaaatagcaactttagttactggttatccccctattcttatcaagagtgtccaaaactccttggaacctagaatcaggtttttggtagaggtaatg---------------------------------------------------------------------------cgcatttatcatgagacttatggatgccaaatgaatttcaatgacatggagatcgtcctgtccattatgaagaattccggatatagtgaaactgtgaataatccagagagtgcagaggtcatttttatcaacacttgtgctgtcagggacaatgcagaacagaaggtgtggcagcgtcttaactacttttggtttcttaagaggcattggaagagtaatgttgctagtgggaggtcgcagtccatgtgccctccaaaagttgttgtcttagggtgtatggctgagaggttaaaggacaagatactagatgcagacaaaatggttgatgtggtctgtggtcctgatgcataccgagatttgccacgattgctagaagaggtagattatggtcagaaagggatcaatactcttctttcactggaagagacttatgctgatattagtccagttagaatctctaaaaattcagtaactgcatttgtgtcagtgatgaggggttgcaataatatgtgctcattttgcattgttcctttcaccagaggcagagagcgatcacgtccagttgaatcaatagtgagggaagtggctgagcttttgaaagaaggtgtgaaagaggtaacacttcttggccagaatgtaaacagctacaatgacacatccagggaagaagatgaagttgaaccaggatctaattggagattaagtgaaggcttttccagcatagccaaggtgaaaaaaatgggtttacgatttgctgatctcttagatcggctttcaagagaatttccagacatgagattcagatacacatcaccgcaccctaaagatttccctgatgaattcctgtatttgatgcgagatagacataatatatgcaaatatatccatttacctgcacaaactgggagtacaacagtgctggaaagaatgcgtcggggatacaccagggaggcatacttggaacttgtgcaaaagattcggagaactattccagatgtggggataagcagtgatttcatatgtggtatggagcctttgtggaaacttttgtatttgctggagcctgctcccatttctctaattgtgacagcagtaggcgtgacatttggatctgcatttcgtgctctaaactatggaaaagaaatggagcgaaatcgtgatttatcagaagcatccattattttagatcggtcccaagcactcatgatccctgtaatgagttcttttagtttgcttttgatgttttacctgttctcttctgtctcgcaacttctcactgcatttacagccattgcctctgcttcatcccttttcttctgcctagctccttatgtagcctatttgaaggcacagtttgggttggctgatccatttctgtcacggtgctgttcaaaatcaattacgcgaattcaaggtctgttattattgttatgttctggtatagtagttgcttggcttgtctctgggcattggatattaaacaatttgttgggcatctctatatgtattgcctttgtgagccatgtgcgtcttccaaacattaaaatatgtgcgatgcttcttgtttgtttgtttgtttatgacatattctgggttttcttctccgagagattttttggggcgaatgttatggtatcagtagcaacacaacaagcaacaaatcctgttcacactgttgctactagttttagtcttcctgggatacaaatgataacaaaaaagctggagttgcctgttaagattgtctttcccagaaacttgttgggtggagtaacttctgaaggaagtgcctcagacttcatgatgcttggtcttggtgacatggcaattccagccatgcttctggccttagtcctctgttttgatcatcaaaggaacagggatccagtaaatctcttagatatacatccctcaaaggggcatagatacatttggtatgctctccctggatatgccattggactggttactgctttagcagctggtgttttaactcactcccctcaacctgctcttctttatctggtgatgaaactcgcggggctaaaatccgttgaaaacgctcacgacgagtcggtttgggcggccacgtgggtcccggcgaccgacaccagatccgccttgttgctcactggttcactcgacgagactgtgaagctatggaaacccgacgacctcctcctccagcgcaccaacaccggccactgccttggtgtagcttccgtcgccgctcacccctccggccacattgccgcttcctcctccctcgacagctttgttcgtgtattcgatgttgacaccaacgccaccattgccactctcgaagccccgccctccgaggtctggcaattgcgcttcgatcccaagggtaccattcttgcagttgccggtgggagtagtgcctcagtcaagctttgggacactgccacatggaatctggttgctaccctgtcaattcctcgtccagaaggaccaaagccatctgataaaagcagcagcaagaaatttgtgctttcggttgcttggagtcctgatgggagacgtcttgcttgtggctcaatggacggaaccatttctgtttttgatgtagctcgcggcaagtttctacaccaccttgaaggtcatttcatgcctgtgcgaagtctggtgtattcacctgctgaaccccggctactcttttcggcctcagatgatgctcatgtgcacatgtacgatgctgaaggcaagaccctggttggggcaatgtcaggtcatgcgagctgggtactgagtgtggatgttagcccagatggggctgctattgctacaggctcaagcgacagaactgtgcggctctgggatctcagtatgaaggctgctgtacagacaatgagcaaccacacagaccaagtatgggaagtgacctttctaccaggaggaggggctggtcgacttgccagtgtttcagatgacaagagcatatcgctctatgactactcttgaaacattcagaggacttatacatcggccggtgacctactaactctagattacagtgcagaaagcgagtacaggatgttcccgggagaagaaatcactattgctaaaggctacttgagcataattgaatctcttgcctctgttctaccacctggtttaatccaactagggcgaaaggttgaacaaattgaatggcggcctgagcctgtgaaactacacttctttgatgggtcggtgatgtttgctgatcatgtcattgttacagtttctttgggggtacttaaagctggtattcgacaggactcaggtatgttcaatcctcctctgccttctttcaagactgaggcaatatcaaggctcggttttggcgttgttaacaagttgtttctacaactgagctccatggccaccatcggcgacaccgtaagcccatcaaatacccgcgtgggctggattggaaccggagtcatggggcaatccatgtgtgcccatcttctcaattccggttttaccctcactgtcttcaaccgcacaatctccaaggcacaacctcttatcgaccgaggggcccacctggctcaatcccccttcgccgtcgcatcccaatccgacgtcgtcttctctatcgtcggctacccttccgacgtccggtccgttcttctggacccaacctctggcgcccttgccggccttcgtcctggtggagtccttgtcgacatgaccacctcggaaccctccctcgccgtcgaaattgccagagccgcagccgccaaaggctgtgcctcaatagacgcgccagtctccggcggcgaccgtggagccaaaaacggaactttggccatcttcgccggaggcgacgaatcccaagttcgccgcttaaaccctctgttttcactcatgggtaaggtcaactacatgggttcagctggcagaggacagtttgcgaagctagcgaaccagataaccatagcttcgaacatggtgggactagtggagggcatggtttacgcttacaaggctggtctcgatgtgggtttgtatctaaatgcgatatcaaccggtgcggctgggtccaaatcactggatttgaatggtggtaggattctgagccgggacttcgaaccagggttctttgtgaatcacttcgtgaaggacttggggatttgtttgaaggagtgccagaatatgggacttgctcttcctgggttggctttggctcagcagctttatgtctcgctcaaagctcatggggaggggaatttgggtacccaagctcttattttggctctggagcggcttaacaatgtgtcccttcaaccctcaatggaccctccaccacccaagagctggagcatccacacccgacccgagatcatccagaagtacgagattctggagcgggtaggctccggcgcctactccgacgtgtaccggggccgtcgcctttccgataacctcatcgtcgcactcaaggaggtccacgactaccagtcagccttccgcgagatcgaggccctccagatcctccacaactctccaaatgtcgtcgtcttgcacgagtacttctggcgggaggatgaggacgccgtgctagtgttggagttcctccggactgacctggcttccgtcatcaaggatgccaagaagagggaaggtggtggggtaggtgttggcgaactcaagagatggatgctccagattctctctggggtcgacgcgtgtcaccggaatatgatcgttcaccgggatttaaagcccagcaacttgttgatctccgacgaaggagtgctcaagctggccgattttgggcagactggtggtgctacagttgtttcagctgaggatcttgtggcatcacggaaaggatcgtcatctgagattatcagccctgatgaaaaaatggctgctgtaactggattttccccttcaaagcacagccacatatcttggtcaccagaatctggggattcattccctgctgagaacctttcaaggttggatgtgaggtcaccagatagattggttggggagctgtattttcttgatgatacagtcacattgacaccagaggaactgtcgagggcccctgctgaagtgttgggaagaagtagccatgggacttcttatagggctactttggagaatgggatgttcttgacagtaaaatggttgagagaaggggtggcaaaacagaagaaggaattcgccaaggaggctaaaaaatttgcaaacatcagacatccaaatgtggtgggtctgagaggtgctgttccacatggtaaccttaaagcaacaaacatattgttagatggtcctgatctgaacgctcatgttggtgattattgcctccaccgcctcatgacacaagctggcaccattgaaccgattcttgatgccgttgtctttggttatcgttcaccagagttggctgcttcaaagaagccacttccctccttcaagtctgatgtttatgcctttggagtgatagtgttagagcttttaactggaaggtgtgctggtgatgtgatttcaggtgaagacagaggggttgatttgacagattgggtgcggttgagggtatcagaaggtcgtggctcggactgctttgatgctgcattgatgcaagaagtggggaatccagcagctgagaagggaatgaaggaggtccttggaatcgctttacgatgtatacggtctgtttccgagaggccaggtatcaagactatatatgaggatctttcatctatatagcaggttcagaaggagcaatggcatggatataaacggcctcccagtgaacaagaatactctgatgaggttgaaattggttctaatatagaaccctcagaagaagagcttgctgacctgtcacaggcatgcagaaaactgtgggaacttgatacaaaccgtttggtacctggaaaggactatgaaattgattgtggagaagggaagaaggtcttccaaacagaagatgttgcccaaggaagcttatttaggtggctgaacgaagatatattcagaagacccactttttctcgtttctgttctcttctggataactataactcaagtgaaggatccaaagaagttgtcacatctgaagagaagcaagagcaagttgcattcgtagaagaaatcagcagaactgcacccattaagtaccttcacaagtacctctcatctaagggcattgtatctgaaaacttccaagattttaagagagtgatgactagtctctggtttgatctctatggccgaggtggtacatcctattcctcctcggcttttgaacatgtttttgttggagaagttaagcatcgtggtgagcaggaggtttctggcttccataattggcttcagagggtggggaagcttgttctgtatggcctattgatggtatgatgcaatctgtatcaacccaaagcactcttcgatgcctctcacggatgcttgatgaggcaatccatgctgatgttaccatcaacacagctgatggcaatttaagggctcacaaagcaattctatctgcaagttctcctgtgtttcagagcatgtttcatcacgacctcaaggagaaagagtcttccacaatccacatagaagacatgtcaacggaatcttgtgtggcacttctcagttacgtgtatggaaccattaaacaagaggatttctggaaccaccgactcgcgcttctcagagcggcaaacaaatacgacataacagacctaaaagatgcttgcgaggaaagcctgttggaagacatcaactcggggaatgtccttgagaggctgcaagaggcatggctgtaccagctgaacaagctgaagaaaggatgcttaatgtacttgttcgaattcggcaagatatacgatgttagagatgaaatcaacagctttttcaggcacgcagacagggatctcatgctggagatgtttcaagaattgcttgcaggttggaagccagtatgaaggatcccacaccgagcccgagccttgcctagggtttctccagagggagactttctcaacagagataattgagagcatatcgccggaggatcttcaaccgacggtgaaaatgtgcgtggactgtctccagtcgccgtcggtcgccgttaagcgatccgctgctgcgaagctcagattattagcgaagaacagggccgataaccgcgttctaattggcgagtccggtgcggtacctgctctgattcctctgcttcgttgcagcgatccgtggactcaagagcacgcggtcacggccctactgaatctctctttgcatgaggtaaacaaagtgctgataacgaatgccggagcgataaagtcactggtctatgtgctcaagactggcaccgagacttcgaaacagaacgcggcgtgtgcgcttctaagtctggctttagttgaggaaaacaagagctcaattggggcttgcggggctatcccgccgttggtttcgttgttgctgagtggatctactaggggaaagaaggacgctttgacgacgctgtacaagctctgctccataaagcagaacaaggaaagggcagtgagtgccggggctgtgaaacccctggtggctttggtggcggagcaagggacggggctagcagagaaagcaatggtgatcctgagcagcttggctgcgattgaggaagggaaagatgctattgtggaagaaggtgggatagcggcgcttgtggaagccattgaagatggttcagtgaaagggaaggagttcgcggtgttgacgctgctgcaactgtgtgctgacagtgtgaggaacagaggttttctggtgagggagggtgggattcctccattggttgctctttcgcagactggaagtgttcgagctaagcacaagtcttcgtccaaaagctatatctgggtcaatcccagtagccccagagcctcacagcttcgacggaaatcctatgattccaggtacactaatctagttagagtagctgagtctttgaactcctgtaatccaactggggatgatgttttcaatattttgagggttttaggtgataacatagtagaacaagatgctgtggttgttctcaataatatgttgaatccagaaaatgcactgcttgctcttaagttctttcaaagtaaaataaaacttaagagggaggtaattctttacaacgtaaccttaaaagtgtttaggaagtgtaaggatatggatagagcagagaagctgtttgctgaattgatcgatagaggtgttaaacccgataacgttactttttcgactttgattagttgtgctaggatatcttcttcgcctgataaggctgtggagttgtttgaaaatatgcccagttttggatgtgatccagatgaggtgaccttctctgcaatgattgatgcctatgggcgtgctggtaatgttgatatggctttcagcttgtatgaccgtgctagaactgagaaatggcgcattgatcctgtgacattctctactttgattaaagttcacgggcaatcagggaattttgatgggtgtttgaatgtctatgaggagatgaaggctataggggctaagcctaacttggttacttataataccttattggatgctatgggaagagctaagagaccttggcaggccaagaagatttaccaagagatgaatgacaatggattttcgccaaattggataacctatgcagctctcttgcgggccttttgtagagctcgatatggtgatgatgctcttaacgtgtacagagtgatgaaggagaaggggttggagttgaatgtgattctctacaatacacttttagcaatgtgtgctgatatcggctatgctgatgaagctattgagatctttgaggacttgaagaattccagcactgagcctgacagttggacattttcatcaatggttactatatattcatgtagcgggaaagtctctgaagctgaggcggtgttcaaagagatgatggaagcgggttttgagcctaatatatttattttgacctcactgatccaatgctatgggaaagtcaagcgtactgatgacattgtgaggacattcaatcaactcttagaactaggaataactccagatgaacgtttctgcggttgtctcctgaatgtaatgacccaaaccccagaggaagaacttagtaagctttctgattgcattgaaagggcatctccaaagcttgggcatgtggtaaaacttttgctagaggagggtgatgggagcgagaattttaagaaggaagcctttgagcttcttgattcaattggtactgatgtaaagaaggcttactgcaattgcttgattgatctttgtgtgaacctcaatatgctacaaaaagcatgtgagctactggaactagggcttacactagagatatacacagatatacagtccaggtctccaacccagtggtctctttatctgaagggtctatctcttggggcagctcttactgcattacatgtttggataaatgacttgtccaaggctttggaatctggggaggagtttccaccattgctcgggatcaatactggacatgggaaacacaagtattctgacaaaggtttggctaccgtgttcgaatcacatttgaaggaattaaatgccccattccatgaagcttctgatcaagttggctggtttttgactacaaaagttgcagctaagtcatggttggaatctagaagttcgtctgaattagttacggcc---------------------------------------------------------------------------------------------------------------------------------------------------------------------------------------------------------------------------------------------------------------------------------------------------------------------------------------------------------------------------------------------------------------------------------------------------------------------------------------------------------------------------------------------------------------------------------------------------------------------------------------------c----------------------------------------------------------------------------------------------------------------------------------------------------------------------------------------------------------------------------------------------------------------------------------------------------------------------------------------------------------------------------------------------------------------------------------------------------------------------------------------------------------------------------------------------------------------------------------------------------------------------------------------------------------------------ggtgcaacaccaatcatcattttgtcccttgcgacttgttgcatgtagattttgtggggacatagttcaagctggaaattcagctatggatgttcaagatagaatgaaaggattatctgagcatgaaagcatttgtgggtcaaggactgctccatgtgattcttatgagtgttttgtcatgttgaaggagatggacattcatcaaattgatgttcatcaaaagaacgggcataatcttataaatcttataagcaaccgctgcttcgcagtgtttgtgttctcagtgctcatatttacggtgattgccatcacctaccaacccccagatccatggttggagtcagctcctgccatgactaaactcttcacccaacgcgagaacgccaccttcaagaacgacatctctatcctcaaaaccgggagaggatgtgtcctggaggtttcggaataagaaagagaattcttggaggaagtacagggattttaggagatttaagtttggatttgacgagaattgttcgtataaagtggtgcacgcaagtgggtggcattcgggtctcaatgcacgtcgctctaaagacgaggagataaacgacaccatcccaagtttgggatcggagatgaactttaggaaagggaggtacttgtactattctcgtggcggtgattattgtaagggaatgaaccattacatgtggagtttcttgtgtggtttaagtgaggctatgtatttgaataggacatttgttatggatttgagtatatgcttgtctgcaacttataatcctactaataaagatgaagaggggaaggattttcgatactattttgattttgagcatcttaaggaggttgcctcaatcgttgaggagggtgaattcgtaagagactggaagaattgggatcgcagccataagaggaaagttccggttaagaaggttgtgagctataagaccacaccaatgcaactgaagaaagataggaatgccattctatggaggcaattcgatgccccagagcctgagaattactggtacagagtttgcgaaggacaagctgctaagtatattcagagaccatggcatgctttgtggaaatcaaagagattgatgaatattgttacagagatcagtggcaaaatggactgggattttgatgctgttcatgtggttcgaggagagaaggcacagaataaggagctgtggccgcatctggattatgatacatccccagacatgctccttgagaagcttaaagggatgattcagccttggaggaatctgtatgtagccaccaatgaacctttctataattactttgataaattaaggtctcagtacaaggttcatttgctcgatgattacaaggagttgtggggaagtacaagtgaatggtacaatgagactaagctcttaaatgatggtcgagcagttgagtttgatgggtacatgagagttgcggtggatactgaggtcctttacagggcaaagaaacgcgtggaaacattctataatttgacaaaagattgcaaggatggaatcaatacttgctgaaacccacaggacgacccttctttttccctccctgaaatcgtcatcttccggtcgtcttcttcgtcttcctcaccctcgcagtcctcatcagagaacgaagatgtttccactctacatcccaaccccaacgcaattaccaccaaaaacccctcacacccacctctctatattagcccggagcctcacatctcgacccagttctacactttcaacccggagtcacacggtctgatgattcgctgcctcctcgagcgccgcctagccaccccagtcgagatccgcgccgccacgcctcgagccgtcctcaagtcctggcgcgccgtttggaaggaccgcaacgaggacacggcttacctaaccgcttggaagcggatccaggacaagctcgctgcacatgtcgaccaaaatggtaatgaatttctctgctttaagaacaacacccagcaattcgtttcccatattaaccagtggcaggacattgtcatgagctaccatagcgataccgatttgaagcatttagctcttaaggataccgttgatagaattaagcaggtgtggaccgtaggtgctaagttttatggcatacctgaaagttacattagggtctgtgttgctgcctgccctgtttgctcttcggcctcctctggggcagctggtaggagtaaaagacgtagatttgagtatactgagtcctttgatgtccctgcaaaagaagtgcctcataggcttcaacaattggctgccaagcacaaggttgtgctttgcattaggcagaaatatattaggtataagccctttatggctgaggtcaaggactatgcttgtcatagggcaggcgaacctgctgccaagaagtccaaaattttgaagagagaaccatatgcctccaagcgttgtgggtgtggattccgtattcgggccattgttcccattgcgaattacaatgataaggacaagacttttgtctatcaagaggaagggatggctgtgtttaaattgtatgctgtgcattcaggacatgagccaggacccttggatggaaatgccaggattatgcatcgggttgtggggcacaagggaggttttttgatggatcaagagacggtttatggggtgagtgaggaaatagagaatgagggctttggattgcttgggaaggaagaagggaatttacatctttctgttttgcagcaggtgcaggaattgagaggtgaagttgggttgttagaagcgaaaattgcaaaagtcccaagagagctgttggattcagtgtctcaagaattgtttgatattgtgaataaagttagacatttgagggaggagtgttcaaagccgcttgggttgctccaggacaagcctcatccggatgatgtgttggttggggaggatgagttggcacattggagtgatcatcaccatgaacggatatatggggatggcaaggacgctgaattgattgaggatgatgaagatagttttgggagaactcttagggatgttgttccttgggaccagatgagaacagattgtaggaatcaaaaagatctcatgaacgagacttgtaaatcggaaaagtggttaaaatgcagtaactttgatgagaagagtattcttgattgcgaggatacaaagctaaccaagcccttaagacacgatgagagtatagttgcagatgtaggtcttgttggtatacaggttgatagtttctatcaagataatccaaaatggtatgattctccatgtggattggactctggtgctgattgtgaggatagtggattcaggcatggggagattgtgtagttccatcctgatcagtttacgtacaacactttggtcaatggtttgtgcaggacagggcatgttaagcatgccttagagatcatggatgcaatgcttcaggagggattcgatctggatatttttacttacaactcattgatttctggactttgtaaatcaggtgaagttagagaggcagtggaaattctggaccagatggtttcaagggattgtgccccaaatactgtcacatataacactctgattagtactttgtgcaaggagaaccaagttaaagaggcgactgaactggctcgtgttcttacaagcaagggaattttacctgatgtttgtacgttcaattctctgattcaaggtctctgcttgaccagtaatcacaagtatgctatggaactgtttgaggaaatgaagaataaagggctccgacctgatgagtttacatacaacatgttaattgacaactactgttctagagggagactgaaggaagctttgaacctactgaaagaaatggaatcaaatggctgtgcacgaaatgtggttgtatacaatactttgattgatggattctgcaaaaataagaggattgaagaagcggaagagatttttgatcagatggaactccaagggatttcaagaaatgcagtgacttacaacaccctcattgatggcctttgtcagagcagaaggttggaggaagcttctcagctcatggatcagatgataatggaaggcttgaaacccgacaagttcacgtacaattccttgctcacgtacttttgcagggctggggatattaaaaaggcagcagatattgttcagactatggcttcaaatgggtgtgaaccggacattgtcacgtatgggaccattattggggggctgtgtaaagcaggtagagttgaggttgcaaataggctccttagaagtgttcaaatgaaaggaatggttttgactccgcatgcttataaccctgtaatacaagcactattcaagcggaagagaacaaaagaagccatgagactttttagagaaatgatagagaaggctgaacctccagatgctgtatcttataagatagtctttcgtgggctctgtaatggtggaggaccaattggagaagctgttgatattgtggttgaaatgatggagaagggatttttaccggaattctcatcatttgttatgctggctgaagggctttgtgctttatccatggaggaaaccctaattaagcttgttcatatgatcatgaaaaaagcagagttgtcaggcaatgaagtttctatgataagtggttttctcaagatcaataaatttcatgatgcattggccacacttggtggtattctgaatagccgaaagcccagaaaagct---------------------------------------------------------------------------------------------------------------------------------------------------------------------------------------------------------------------------------------------------------------------------------------------------------------------------------------------------------------------------------------------------------------------------------------------------------------------------------------------------------------------------------------------------------------------------------------------------------------------------------------------atct---------------------------------------------------------------------------------------------------------------------------------------tg-------gagatcg------------------------------------------------------------------------------------------------gggaaaccatgctcatgccaagctcgtcaacacaaactggtgagcaattgcttatcttgtggtaagatagtatgtaaacaagagggagagggtccttgcaatttttgtggtgcccttgtgctgagagaagggagcacttatgctggt------------------------------------------------------------------------------------------------------------------------------------------------------------------------------------------------------------------------------------------------------------------------tttggagaaatggagaaagtcttgaattatatggctgaggaaggagaggctcccaatgttgtaacctacaacactgtgatggccatttacttagagcaagggcaagctgctaaggcccttaatgttcttgaggagattcaagagaaaggcctcaccccatctcctgtgtcttattctacagccttgttggcttatcgaagaatggaagatgggtatggagctttaaagttcttcattgacatccgggaaaagtatcaaaaaggggagataggtaaggatgctgatgaagattgggaaaatgagttttttaagcttgaaaaccttacaatcagggtttgctaccaagtgatgcggtgctggcttgtgaaggatgatgacttgagcaccaaggtgttgaaacttctcatagaaatggataatgctggcgttccacttggtagtgccgaacatgagcgccttatatgggcttgtacccgtggagaacattatattgtggcaaaagaattgtatgatagaataagagaaaggcgttttgagatgaggttatctgtgtgcaaccatgctatttggttgatgggaaaagctaaaaagtggtggacagctttggagatctatgaggatttgttggacaaggggccaaagccaaataacatgtcatatgaactaatagtatctcatttcaatgttcttctgactgcagctagaaaaagaaggatttggaaatggggagtaagattgctcaacaagatggaagagaaaggtctgaaacctggtaataaggaatggaatgcagttcttattgcctgttccaaggcttcacaaacttctgctgctgtgcagatttttgggagaatggtcgaacaaggtcaaaaaccaacaatcatttcctatggggcattgcttagtgcccttgaaaaggggaaactctacgatgaggctcgccgtgtgtgggatcatatgattaaggtgggtgtgagaccaaacttgtatgcctacacaattatggcctctgttttctccggacaaggaaagtttaatatggttgataccgtcattcatgagatggtttcatcaggtgttgagccaacagtcgtcacatacaatgcaattattagtgcctgtgcaggcaattgtatgagctctgcagcatacgactggtttcaccgcatgaaaattcaaaatatttctccaaacgaggtttcttatgaaatgctaattgaggctttagcaaaggattgtaaaccaaggcttgcatttgagttgtatttgagggctcaaaatgagggcattcacctctcctcaaaggaggaccaagatgactcttctggaatggctcaggccttccacatatcttctagcactgcttctgccatttcgatatgcatagcatttgcagctctcactcttccgttgtttatgccgtccctggggcagggcttgggcttgaagacaaagttgttgtcgtatgcaacgatactgtttgggttttatatggcttggaatattggagccaacgatgttgctaacgccatggggacttcggtgggttctggagcattgtcacttcggcaggctgtaatgatggctgcggtgttggaattctcaggggcattattgatggggacgcacgtgaccagcacaatgcaaaagggtattcttgttgctaatgtgtttcagggaaaggatagtctgctctttgccggtttgctctcctctctagccgctgctggtacttggctgcaggta---------------------------------------------------------------------------------------------------------------------------------------------------------------------------------------------------------------------------------------------------------------------------------------------------------------------------------------------------------------------------------------------------------------------------------------------------------------------------------------------------------------------------------------------------------------------------------------tctacctctgggagtaataact-----------------------------------------------------------------------------------------------------------------------------------------------------------------------cttagtgatgatgaattgtgtccaattgaaggaaatatgtgtgcttcaacaactggggttgtgagagtacagtcgagaaagaaagcagagatgttcctggttcgtacagatggattcacttgtgccagagaaaaggtgactgaatcctccttagccttcacccatccaagcactcagcaacagatgcttatgtggaaatctataccaaagactgttttattgttgaagaagctaggggaagaactcatggaagaagctaaagagccacctactaccctgaagctcaacaagtacagttcgtgcatcactgaacccaagtcacagggtgggtctcaggctattcttcacggcgtgggtctctccgatgacgatttgagtaagccccagattgggatatcgtcggtttggtacgaagggaacacatgcaatatgcacctattggagctctctgaggctgtgaaacaaggggttagagaagctggcatggttgggttcaggttcaacactgttggggtgagtgatgctatctctatggggactagagggatgtgctatagcttgcagtctagggacttgattgctgatagtattgagactgttatgagtgctcagtggtatgatggcaatatctctattcctggttgtgacaaaaatatgccaggtacaatcatggcaatgggccggcttaatcgaccaagtatcatggtatatggtggaactatcaagtatggagaatatgttagcggatccataagtgatgagcagaggaagaatgtagtcctaaattcttgtcctggggcaggggcttgtggtggaatgtatactgcaaacacaatggcctctgccattgaagctatgggaatgtctcttccatacagctcttcaacacctgctgaagacccattgaagttggatgagtgccgtttagctggaaaatatcttctggaattgttaaaaatggacttaaaacctcgagatattatcactccaaaatcactacgcaatgcaatggttattgtcatggcactgggtgggtctaccaatgctgtgttacacttgattgctattgcaaggtctgttggtttggaattgactcttgatgactttcagaaagttagcgatcaggttccatttcttgcagatctcaagccaagtgggaaatatgttatggaggatgtccacaagattttccagggaaaagttgtggttattagaggagagggacctaagggaggacctggcatgcctgaaatgttgacaccaactagtgcaataatgggagcaggtctagggaaggatgttgcattgttgacagatggtaggttttcaggtggttcacatggatttgttgtaggccacatatgtcccgaagctcagatggatcctctctcggccttgcgcgacttcaccatccgaggcgagctagatcagatcgtccgagtcaacgacgagttgcgcttcggctccgactatagcttcccttgctcggccgagaccgcctatcgctctaagcaaggcaatctctataccctcgaaactctggtttattacgtcaaaaaccaccacgtcaagcacaccgattacatccagagcgctcgcacacaggggatccctctagtcaccttcactgatcgcaagcctctccttgattatctcaccggcaaggtctcaacttccgattctatcgaattcaaggaaaacgagaccgtcgactacattacgctgattagaactggcgaacggccgttgaaggatcgcgaggctttgctggaatgcaaagggaggaatttctacagtgttctgacggcgtcgacaaggcgcgaggaggaccgacagcgtttggagtcgcaccagaggaaggacgggttggttgctaagagtaggctaatgggcgcggacgagaggggtctgggagggtacggagacgagatgggatacgatcctacgcccaagcctaaaatgcatttgaagggtagcaaaattggtgaaggcgtgcccataattctggtgccgagcgcgttccagactctgattaccatttacaatgtgaaggagttcttggaagatggagtttttatacccactgatgtgaaggcgaagcagatgaagggtgcgaagccagactgtgtgactgtgcagaagaagttcagcagggatagggatagagtggtgactgcttatgaggtgcgggacaagccctctgctttgaaggcggaggattgggacagggtcgtggcagtttttgtgttgggcaaagagtggcagttcaaggactggcctttcaaggaccatgttgagattttcaacagaattatggggtttttcatgcgttttgaagatgacagtgtggagtcagccaagattgtgaagcagtggaatgtaaagataatctcgatcggtggacacaaggggtttgataagcagatatggcaggttgctcaatataaaaaagatggcaacccatctattacttttaagtatcatagtcgtgatggggaagaaggttacccaggggatgtttcactgactgcaacttacacactcacatcaagcacaacaatgaggcttgacatggaagcagtgcctgaaaacaagcccactccaatcaatttagctcagcatacctactggaacttagctggtcacaactcgggggacgtacttgaccactcaattcagatatgggcaaaccatgttacccctgttgacgagaacactatcccaactggcgaaatcatgcccgttaaaggcactccttttgacttcacaaccaagaagaggattggcgatgatatcaaggaggtcggcatgggatacgaccacaactacgtgctcgactgtggggaagaaaaattgggtttgaaacatgctgcgaaagtgagggatccttcaagttcaagggtgttgaacttgtggacctctgcccctggaatgcagttttacactgccaactatgtcaatgggattaccggtaaaggaggtgctgtttacaacaagcactcaggtctctgtttggagacgcagggattccctaatgcaatcaaccagccaaacttcccctctgttgtcgttcaacctggtgagaagtacatacacacaatgttgttcgagttttcaatggacactttactcaaaacacataataagcttgaattcttgcatccacttcatgggttttcagagaaagtgagcaattcaatacctccaaggcttcaaaatcaggatcttagatttggaattcagaagtctcatctgaaatggggtaggaatgcttgtgttaaagctagtagtagtgcgcttctggagcttgtgccagaaaccaagaaggagaatcttgattttgagcttcccttgtatgacccatcaaagggtctggtagtcgaccttgcagttgtgggaggcggtcccgcaggccttgctgtggcacagcaagtctctgaggcagggctatcagtttgctcgattgacccgtctcccaaattaatttggcccaataattatggtgtttgggtggatgaatttgaggccatggatttgcttgattgccttgatactacctggtctggtgctgttgtgttcatagatgatcaatccaaaaaggacctaggtaggccttatgggagggttaacagaaaacagctcaagtcaaaaatgctgcaaaaatgcatatcaaatggtgttaagtttcaccaatctaaagttgttaaagtcattcatgaggagtccaaatctcttttgatttgcagtgatggagtaacaattcaggctgctgtggttcttgatgcaactggtttctccagatgccttgtgcagtatgataagccatataatccaggttaccaagtggcttatgggattttggctgaggttgaagaacacccatttgatgtagacaagatgcttttcatggactggagagattcacatctcaaaaacaatacggagctaaaagagagaaatagcaagattcctacgtttctgtatgcaatgcccttttcgtccaacaggatatttcttgaagaaacatcccttgtagctaggcctggattacctatgaaggagatccaggaaagaatggtggctagattaaggcatttgggcataaatgttaaaagcattgaagaagatgagcattgtgtcattccaatgggtgggcccctgccagtgcttccacaaagagttgttggaattggtggtactgctggaatggtgcacccttcgactggttatatggtagcaagaactttggcagcggctcctattgttgcaaactccatagttcagtaccttggctctgatagaggtcttccaggaaatgacctgtctgcacaagtttggaaagatttatggcccatacaaaggaggagacaaagggagttcttctgttttggcatggatattctgcttacgcttgatttggaaggcacacgaaggtttttcgatgcattttttgatctagaaccccattactggcatggattcttgtcatctcggctgtttcttcctgagcttctattttttgggctttcactattctctcatgcatctaatacttctaggatagagatcatggcaaagggaactcttcctctagtaaacatgatcaacaatttgatacaggatagagattaggaagtgttcgagaaattgcttcccaattcgattgaagcaaccgattctgagccgccattgttaccgaaagcttatgctccgaactcgagaatctacacaactctgatgaaaggttatatgaatgcgggccgagttacagacacagttcggatgctggaggcaatgcggcaacaagatgacagtgccagtcatccagaccacgtaacatacactactcttgtttctgcatttgtgaaagcggggtccgttgacagggcacgccaagtgctcgctgaaatgacgagaattgcagtgcctgccaatcgaattacctataatatacttctcaagggttattgccagcaactgcagattgacgaagcaaaagagttgcttaaagagatggctgaagatgcagggattgagcctgatgtggtttcttataacatcttaattgatgggtgtatattggttgatgatagtgccggggctctttcatttttcaatgaaatgcgagcaaaaggaatttctcctaccaagatcagctacaccactttgatgaaagctttcgccttgtcgggtcaacctaagttgtctaacaaggtcttcgatgaaatgctcaatgaccctcgagtgaaggtcgatctggttgcttggaatatgttggttgaagggtattgtagactgggattggttgaggaagctaagaaaataattcagagaatgaaagagaaggggctttaccctaatgtggctacttatggaagtttggctaatggaattgcattggctagaaaaccaggagaggctcttctgctttggaatgaagtgaaggacaggtgtgaagtgaaaaagggagagaattctgattcttcatctctgccgccactgaaaccagatgaagggttgttagatacacttgctgatatctgtgttagggctgctttcttcaggaaagctttagagattgtggcttgcatggaagagaatggtattcctccaaataagaccaaatttacacgaatttatgtggaaatgcactctagaatgtttactagtaagcatgcttcaaaggccaggcaagataggaggattgagagaaaaagagccgcagaggctttcaagttttggttgggtttgcctaattcttactatggaagtgaatggcggttagaacctcagcttgatcagaaaggaactgggcctggagctagaagctcgcatgccgtcaccctagtaggatcaaaggcatatgttttcggcggtgaatatgcgccacgtgtccccgttgacaacaagctccacgtgttcaacctcgaggatctcacatggtccgtggctgatgtaaccggtgacatccctcctccgagagtgggtgtcaccattgcagctgttggatcaaccatttatgtttttggtggtagggacagtgaacacaatgagctcaatgagctctactctttcgacacctgtacaaacaagtggaccctactatccagcggggacagtgggccacctcacaggagctaccactcgaccaccgccgatgatcgccacgtgtacatcttcggcggctgtggtgtcgccggcaggctaaacgatctatgggcttatgatgttgtggatcagaagtggatcgaatacccaacagcaggtgagaaatgcaagggcagaggtgggcccgggttggttgtagcccaagaaaagatatgggtcgtgtacgggttcgctggtgttgaagcggacgatgtccatcggtttgacccgacccgtgaggagtggacccaggtggagacaggtggcgagaaaccaacggctagaagtgtgttttcgacggttgggattgggaagtacatatttatatacggtggggaagtggaccccagtgacctgggccacatgggtgcggggaagtttacgggtgaagtgtacgcattggacaccgagacgttgctgtggaagaagtgggaggaagggccggagtcgggtcatcatcctgggcctcgcgggtggtgtgcgtttgcgggtgggcagtggaatgggaaagaggggcttttggtgtacggaggcaattcaccaagtaatgatcggcttgatgacattttctttttcactcctcaaccgtcgaacgggaacgacgccggattcgacctttccctcttggaggccgccgagaaatcccaaaacgctgtggaaatgctggacctccgaaccctaaagaagctggtcctctccttcgagcgccgacttaaggaaaacattgcagcccggctcaaatacccgaaccagcccgaccggtttgccgactccgaaatcgagctccatgaagacctccagaagctcaaggtactcgccggaggacccgagctttatccggaacttgttgctctcaacacaatcccttccattctcaaccttcttggccacgacaacaccgacattgcgatcgttgtcgttcaattgctccaggacttgacggacgaggacgttctcgaagacaacgacgagccggcacgtgtactcgtcgacgctctcatagagaacaatgttctggagctgttggtacagaatttgcatagactgtccgagactgacccggatgagatggccgccgtgtacagcacgctctctaccatcgagaatctgattgaagtgaagccgactgtggcggaattggtctgcgacaggaccaagttgctcaaatggttgctggggaagattagggttagggagtttgacagcaataagcagtacgcgtctgaaatactggccattttgctgcagaatagcacgacgaatcagaaaaggttggggcaaatgaatggcgttgacgtgctgcttcaggcggtggccatgtacaagtctaaggatcctaagaacccggatgaggatgagatgttggagaatctgtttgattgcttgtgctgtttattgatgccattggaaaacaaggagagatttgtgaaggctgaaggtgtggagttgatgattatcatcatgaagcagaagaagtctgcttatgggtcggccataagagcactcgatttttccatgaccaagtacccgcctgcctgcgaacgttttgttgatgttttggggttgaagacggcgttcgctgcatttatgggtaagtgcggtcaccgagccgttgctttgattggtggtgccacggccagagtgggagacccttcaggtaagagcttggagaggccagagctcgacccagaaattctggccaagaacacattggggattaccgatacaataattagaattctagaattctcttgtgattttgaataattatgattggtggaaagagtttcggttattggattttcttaagcaagtgggtcggtttgcgagagtgggcactatgatatccaaggagagtgtgaagaagaggttggattctgaacaaggaatgagcttcactgagttcacgtaccagttgttgcaggggtatgattttctttacctgtttgagaatgagggtgttaatgttcagattgggggtggtgatcaatgggggaatataactgctgggactgatctaattcggaaaatccttcaagtagagggagcgtacggcttgacattcccgcttcttttgaagagtgatggtaccaaatttggcaaatccgaggatggtgcagtttggctttcaccatcaatgttgtctccctacaagttctatcagtattttatctctgtcccagatgctgatgttgtgaggttccttaagattttaacttttctggatatggaggagataagtgatttggaaagggacatgaagaagccaggctatatgcccaatacggctcaacgaaagcttgcagaagaagttacccgttttgtccatggtgtggatggtctagctgaggctctcaaggctactgaagcattaaggcctggtgctgagaccacattggattggaagaccattgagggtattgcagaggatgtgccttcctgttctttggcttatgatcaggttcttaatctatcccttgttgatctttcagtttcagctggtttgcttgagagtaaatccgctgcccgtcgtttgttgaagcaaggaggcctttacttgaacaactctagagttgatagtgaaagtaagaaagttgaagaggaagatattgtggatggtaaagttctacttttatctgctggcaagaagaacaaagttgttgtgcggattgggatgagcgagcaagatgttgctgaatatcgaaagagcttttccatacgcgtatcaggttttgacgtaccaaggccagttaagacatttgaagactgtggtttttcttcgcagctcatgaatgctataagaaaacaagcatatgaaaagcccacggcaatacagtgccaagctttacccattgctctttctggaagggatattattggtatagcaaaaactggttctggtaagactgctgcttttgttcttcccatgattgtccatatcatggatcagcccgaccttgagaaagaagagggtcctattggagtaatatgtgcacccactagagaattggcacaccaaatatatctagaggccaagaaatttgcaaaatcacatgggattcgtgtatctgctgtgtatggtggaatgtccaaactcgaacagttcaaagaactcaaggcaggatgtgagatagttgttgctactcctgggagattgatagatatgctgaaaatgaaggcactaacaatgtcgagggcaacttatttagtacttgatgaggctgatcggatgtttgatcttggatttgagccacaaattaggtctattgttggacagatcaggcctgatcgtcagaccttactcttttctgcgactatgccccgtaaagttgaaaagttggctagggagactctcactgatcctgttagagttacagtgggggaggtgggaatggccaatgaggatataacacaggttgttcatgtgattccttccgatgctgagaagttgccctggcttcttgaaaagctacctggaatgattgataatggagatgtgttggtgtttgcttcaaaaaaagccacagtggatgagattgagtcccagctggctcaaagaagttttaaagttgcggctcttcatggtgacaaagaccaggcttcgaggatggagattttgcaaaaatttaaatctggcatcttccatgttcttattgcaacagatgttgctgctcgtggtcttgacatcaagtcaattaagtctgtggtgaactttgatattgcgagagatatggacatgcatgtccatcgtattggaaggacaggtcgcgctggtgacaaagatgggactgcttacactcttttaacacataaagaggctcggtttgccggtgaactggtcaacagtttgattgctgctggtcagaatgtgtctgtggagctaatggatcttgccatgaaggaaaatgctttgtctgtaattggtccaaggccaatggattggtctactgttccatacaatgctccccaagcaccagggaaaaatggaaaacaaaggacttcaagtttggaatcaccaataatgttgctggtgggtcatcagagtgctatatacacaatgaagtttaatcccactggaacagtcgttgcatctgggtctcatgacagagaaatttttttatggaatgtgcatggtgattgcaagaactttatggttttaaaagggcataaaaatgcagttctggatcttcactggactactgatggataccagataatatcagccagtccagacaaaactctgagggcatgggatgttgaaacagggaaacagataaaaaagatggcagaacactcctcgtttgtgaattcatgctgcccatcacggagaggaccacctcttatagtcagtggatctgacgatggaactgccaaattgtgggatatgcgtcaaagaggtgcaatccaaacatttccggataaataccaaattacagctgtcagcttctctgatgcatcagataagatcttcactggtggtattgacaatgatgttaaggtttgggacttgcgcaagggtgaagtaacaatgacacttcaaggccatgaagatatgataacgggcatgtcattgagtcctgatggctcctatcttctgactaatggaatggactgcaagctctgcatttgggatatgcgcccatatgcacctcaaaatcggtgtgtgaagatattggaagggcaccaacacaactttgagaagaacttgttgaaatgtagctggtcgtctgatggtagcaaggtcacagctggtagttctgaccggatggtttatatatgggatactactacgcggcgtatactgtataagctccctgggcacactggatctgttaatgagtgtgtcttccatcccggcgaaccgattattggatcttgcagtagtgataagcagatttatctgggggaaatctgagaagaacttctcggcagcaaaaactgggaaggccttctggacccactcaacctcgacctccgaaaactcatcctccggtgcggcgacttctgccaagccacatacgacgccttcaacaacgatcagaactccaggttctgcggctccagccgatacggcaagtcgtcgttcttccaaaaagtcatgctccaaaatggctccgattaccaggtcgtctccttcctctacggcactgccaaagtcagcgtccccgaggccttgcttttgcattccaggtctcgcgaggcctgggaccgggagtccaactggatcggctacatcgccgtcaccaccgatgacgtcagcagagccatcggacggcgagaaatctacgtcgcgtggaggggcactactcgggactacgagtgggtcaacgttttaggagccgaccttgattcggccaagtctcttcttcgccagagcaccaacgaaaacagaggtcagcagcacgacgacgactcggaaacaaggcgttcaacgaaaggttggagaagtacaagaacctgaaagtacttcacgtgaagaacacgatagatttgataccccattatccagggaggctgtttgggtacgtggatacggggattgagctagtgatcgacacgaggaagtcgcagagcttgaaggactcgaagaacccaagcgactggcacaacttgcaggcaatgcttcatgtggttgctggttggaacggagaagatggagagtttgagttgaaggtgaagagaagcttggcgttggtgaacaagtcatgtgaatttctaaaggatgagtatttggtgcctggttcgtggtggatggagaagaacaaagggatagttttggatgaagaaaccggtgactgggttttggctccaatccctcctagtcgatccacatataataacttgatcaatgcctgtgggtctagtggaaattggaaagaagctatggaaatttgcaagaaaatgacagaaaatggagtcaggccggatcttgtaactcataacattgttttatcttcattcaaaagtggggcccagtattcaaaagctttatcttattttgaacttatgaagggtacaaacatccgtccggactcaacaactcttaacattgtgttacattgcctgataaagcttggacaatatggaaaagcctttgagattttcaatttcatgagaaataagagagcagaatgtcgccctgatgttgtaacattcaccagcatcattcatatgtattctgtgcgtggcgagattgaaaattgtaaggctttgttcaatacaatgcttgcggaaggcttaaaacctaacatcgtttcatataatacattattgggtgcatatgcttcacagggtatgcacaaggaggctttgtcagtttttaatgaaataaagctatgtggttttcgccctgatgttgtatcatatacttctttactcaatgcttatggaagatcacagcaacctaaaaaggcaagggcagtatttaacatgatgaagagaaacaactgtaagccaaatcttgtgagctacaatgcactaattgatgcctatggatctaatggtttgttagctgaagctgttaaagtgttgcgtgagatggaggaaaatagcatttatccaaatattgtgtcaatatgcaccattttggctgcctgtggacgaagtggtcaaaaggtgaatattgatgctgtcctttcagcagctaagatgcgaggcattgaattgaacacagttgcttataattctgctattggaagctatatgaatttaggggaacatgataatgctataagtctgtatagatcaatgaggaagaagaaagttaaaccagattctgttacttacactttgttaataagtggttgttgtaggatgtcaaaatacaacgatgctcttgatttttatgatgaaatggtggatttaaaaattcctttgtccaatgaggtctattcatccgtgatttgtgcctttagcaaacagcagagaaccccacgaggtaagcatcgaaacccagaaaagttagaggatgtcatctgtagaatgatggcgaaccgggcttggacaacccgtttacagaacacgattcggaatttggttcccgaattcgatcactctcttgtgtggaatgtgttgcacggtacccggaactcggaacatgcgctccagttcttccggtgggttgagcgtgccggcctgtttaagcacgaccgtgagacccatttgaaaattattgagattttgggccgagcttcgaagctcaaccatgcccgttgcatactattggacatgcccaagaagggtgtggaattggatgaggacctttttgttgttctaattgatagttatggtaaagctggtattgttcaggaagctgtaaaaatgttcaataaaatgaaggagttgggtgtggagaggagtgttaaatcttatgatgctttgtttaaggttatcctaaggaggggacggtatatgatggccaaaagatacttcaatgccatgttgagtgaggggatagcccctactcggcacacatataatgttatgctttggggtttctttctctcattgagattggagactgcaaaacggttttatgaagatatgaagagcaggggcatttcacccgatgttgtcacgtataacactttgattaatgggtttattcggttctcacagattgatgaggcagagaagttgtttacagagatgaagggacgaaacttggcacccacagtgataagttatactaccatgttaaaagggtatgtttcggttgggcgagttgatgatggactgaaagtgtttgaggagatgaagtctttaggtattaagcccaatgctgtcacatatactacattgttgcctggactttgtgataaagaaaaaatgtctgaagctcaaataatgttgaaggagatggtggagaagtatatagctcctaaggataattctatcttcgtcagattgttatcttgccaatgcaagtatggtgatctgaatgctgctgcagatgttctcaaggcaatgattcggctgagcattcctacagaggctggtcactatggcatcttaatggagagtttctgtaaggccgaggtgtatgatcaggcagtcaagttgttggataagcttatcgaaaaggaaattatatcaaggcccgagagcaccttggagatggagcctagtgcttataacccaatgatcgagtatttgtgcaaccatgggcagacagggaaggctgaaacttttttccggcagttgatgaaaaagggtgttcaggatccagttgcctttaataatttgatccgtggtcattccaaagaagggaatcctgattctgcatctgaaattttgaagatcatgggtaggagaggggtccctagagattcagagtcctacaaattgctcatcaagagctacttaagtaaaggtgagccatctgatgctaaaacagctttggatggtatgattgaaagtggccatgttccagattcgtcattattcaggacagtgatggaaaatctgtttgaagatgggagggttcaaactgcaagcagggtgatgatgactatgttggagaagggggttaaggagaatatggacttggttgctaagattttggaagcccttctcttgagaggccatgttgaggaagccttaggaagaattgatctacttatgcataatgggtttgtacctaactttgatagtctcttatctgttctttgtgagaaagggaagaccattgctgctctcaagctattagattttagtcttgagaaagactgtaacctagacttctcaagctatgataaggtgttggatgcccttctatcagcagggaagactcttaatgcttattcgatattgtgcaaaatgatggcgaagggaggggccactgactggagttgctgtgaggatcttattaggagccttaatcaggagggaaacacaaagcaagcagatatcctctctagaatgataaagaaagtagccattgtgattgcgaattgtgtagcattgttggtgattatttcgtttgtcgtggctcactactgtgccagagagcggagttcaaattccatggtgggtagtgagagtgggaagaggaggagtggtagtagctatggcagtgagaagaaggtgtacgctaacggagaagcagatagcgatgggaccaatgctacggatcgtagcaagcttgtatttttcgataggaggaagcaatttgagctcgaggatttgctccgggcatctgcggaaatgcttgggaaaggaagcttgggaaccgtatacaaagctgtactagacgatggcagcactgtggctgtgaagagactcaaggacgctaacccctgtgctcgtaaagagttcgagcagtacatggatgtgatagggaagctaaagcaccccaacatagtgaaactaagagcatactactatgccaaggaggaaaagcttctcgtctatgactatcttcccaatggaagcttgcactcacttcttcatgggaatcgtggtcctggcagaattcctttggattggacgacaaggatc------------------------------------------------------------------------------------------------------------------------------------------------------------------------------------------------------------------------------------------------------------------------------------------------------------------------------------------------------------------------------------------------------------------------------------------------------------------------------------------------------------------gtgactgttgagcgtctaccctactatagttatatggattcaacatctgggcagcttgaaccagcctctggtgctcgtgccagcattccaggagaggactattggccagaaggaactgctagtcgagtaagggctgctagagctcctgagcccacaggtaaatcagtaggatctccatcttatggaaaaagtcctggaagtaggaggaagaagaaaatagcatcggttgctgcctctgaatctgaagtcagtgtagaaccaagtgatccagcggtacctgaaacttcagaggatgctgtagaagagcccatagacacatcctctgaatatgttatatatcagactgaacctgataaagaagaagaaggatatgagctagacaagaaacttggacgtcctcacccctttattgatccaaaggtgaaaaagccaatagaggagccatgtacaagtgaagaactgtggtggaactggagaaagccagacaaggaacaatggtccagatggcagaggaggcgacctgatgttgaaacggtttttctcaaagcaatggcagagactgggcaagtaaagctgtatggtgaacatccaactttgactgaaacttctctctacagagctagacgacatcttttcaaggaagaaaggcttcaagctgagcatgagaaactggaaagactgggttcaatagcatactactcagaatgggtaaaggcatggaggagggacactactagggaagctgttcagaaacattttgaagagactggtgaagatgaaataacccaactaattgatatgttttgtaatcaaacagatcgagagtataggataatgatgggaactgatgtccgtatacaaagagatcccttagcaatgcgaatgcaggaggatcaaataaagcaacaggtcctgcaatctttagtcctttgataaaaagggataacttagctttcttggagaaggaagatgggcttgcttctttggagttaataggaagcggagggtgcggacaggtttataatgctgaattagcaggaagcagtggaaaaatgattgcaataaagaagattattcaaccccctaaggaggcagcagaaatgacagaggaagacagcaagtctatgaacaagaaaatgcgccaaatcaggtcggagattaatactgtgggtcaaatcaggcaccggaatcttctccctctgttagcccatgtttctcggcctgactgccactacttggtgtatgaattcatgaaaaatggtagcttacaagacatgttgaatgctgttgcagagggaacaaaggagttggattggttaacaaggcacaggattcttgtaggagtggctgccgggcttgaataccttcacatgaaccatagccctcgtataattcacagagatcttaagccggcgaacatacttcttgatgatgatatggaagctaggattgcagattttgggcttgcaaaggcaatgccagatgctcaaacacatatcaccacttccaatgttgcaggaactgtgggatacatagcaccagaataccatcaaacactaaagttcacagacaagtgtgatatctacagctttggagtgatcctagcggttctggtgacgggaaagcttccatctgatgattttttccaaaataggaatgagattggtttggttaagtggatgagaagtgtaatgacttcagagaatcctcaacaagcaatcgaccaaaagctgatgggaaatggctttgaagagcaaatgctcttggttttaaagcttgcttacttttgcactttggataatccaaaagagcggcccaacagcaaggatataaggattatgttggctcagatcaagcactaggttgcaggttctttgtgccatcaactattattatttatcatctggttgtccagtttccaagaagtcatgccattgcacaccctgcttgaacaaactcacatgtcgtctacactggagcttgctagtcctcccattagtggactctttgagccaatagaaatatcacctgctgttcttccacataatccacatcctggtgaatcattgcctccaatgtacccaacctttccaactagatatgaaccagtcttgaccggaagatgtcctgtaaacttctctgctatatcaagtatcatggaaaaaacagcatctgattgttcccaacctttggcagcacttgtaggaaatgtaatatgttgcccacaacttagtagtctagtgcacatcatccagggtttttacagcatcggttcagatgaattggttttgaaaaattcagttgctaatgattgttttaaagatattattagtatcttagccagcagaggtgcaaacagtacaatagctacaatttgctctatcaaatcatcaaatcttacaggtgggtcttgcccagtgaaggattctattatgtttgagaaaactgttaatacaagtaaattactggaggcctgtagcagtgttgatcctcttaaagagtgttgcagacctgtttgtcagcctgcaattatggatgctgcacttcagattgcaggaaaacagccaatgaccaatgaaaataaaaatgtagtgggagagtttaaccatattgattctcttaatgattgtaagcgagtggtttattcatatatttcaaggaaactcccaatggatgttgcaaatagtgcatttcgaatattatcttcttgcaaagttaacaaagtttgtcctttggattttaagcagccttcagaagtaatcaaagcatgccgtaatgttgctgcccccagcccttcctgctgtagctcattaaataattacattgcgggaatacaaaagcagatgttaattacaaataaacaagctataatctgttctacagtgtttggatccatgttacggaaaggtggggttataacaaatatttatgagctttgtgatgttgacttgaaagat---------------cagcttccagctgaggccaaaattcctcaatcagcttgccttaaaacataccaagtgagggattctcagggggttgtgtgggtttggatgtctctgaagactcctccaaaccctagtaaactaccctggtttgagaactttgccaggccagggtttcaagatatttcaacaatccatgagctcccatatgaccactccatactccttgagaatctcatggaccctgcccacattccaatctcacatgacagaacagattggactgcaaagagggaagatgctcaagcattgggcttcgaggtgaccgaacgttctgaaagaggatttgcagggtggtggggcaaggcaaaggatcaacccttgccaaacttcttaaggtttgaagcaccttgtgttcttcagaataacagagaacttgttgacaagaatggagaaaagaactacttcactggtctcttcctttgtagaccaagtggacagggaaaatctatgcttattgtgaggtttggaggaacaatgaggtcgccactggcaaaattgtttccacaatggtacttccatcagaatgcctgtaaggtctttgagcaagatatgggatttctttcgtctcaaaacgaggtactcatgaaagaaaaaattcccaccaaagagctttaccttaacttgagatcctccgatacatgggtagctgaatacaggaagtggatggacaaggttggacatggtatgccttatcattttgggcacagcaccatatcattgcctaaagtgcccgctgtagtagaacatgctccagccggactaactgctggggtttctgcgtctttaccagctaagggagggattggaacattgcatgctccaaatttgaccaacagatacttccggcatgtaattcattgcaaagggtgcagaaatgttgtcaaagcttttgaaacatggaaaaatggcctctctgcaattgctatagcactggccgcggtggccattcttgtgtctggtaggcaatggaaagcgcttctgttggtagttgcagctgtgtgctctggtggagcttatgcatgctcagctgctattgcattgaatctgcgcacccgattccctcctgccgaacgtctcgtcgccattggcgatctccacggcgacctcgacaagaccaagcaatccctcaggctcgccggcctcatcgacgcttccgattcttggatcggagattccaccaccgttgtccagatcggcgacgtcctcgaccgcggtggcgatgagctcaagattctctattttctcgagaaattgaggcgagaggccgctagatccggcggcaccattatctccatgaatggcaaccacgagatcatgaacattgaaggcgattttcgcttcgtcactcgggagggttttgacgaatttagggtttgggcggattggttttgcattgggaacaaaatgaaagctctttgtaagggattagagaagcctagtgacccattccatggtatacctttggctttcccacagccttctgattcattctggtctcagatctccacatttaagacagcggcttgggaagaatacagaagaaagtcaatctcgtattgggttctactagctctgagcagtggtggaatgcttgtggccttccccgcttcatcaattctttctcgtgtctattacacaaatggtggtaccagcaagtggatcatttcttgggtggcagttgctggttggcctctaactcttcttttcttaattcctacgtactacttctgcaaaacttttcctactcctctgagcttaaacctcacactttcatatattgtgctcgggttcttaagtgccgctgataacatgatgtatgcatatgcatatgcctatcttccggcatctactgctgctcttctggcatcttcttcactggtgttttctgcactatttggataccttatcgtgaagaataagattactacttcaataactaatgctgttgtgattatcacttttgctgtgaccatcatagccttggattcagattcagacagatatggaaatgtcactgatggccaatacatcctgggttttgtaatggacattcttggatccgctcttcacgggctcatttttgcactttcagagctagt---------------------------------------------acaacaagtcatggtcttcttatttgcttttgtattcaccaccgttggtgtcattgtgaataaggattttcaagggatggcatctgaggctaccattttcaagggtggtaaaacttcctattaccttgttcttatcgtggcagcttcaattgaggatagttccattgattttggggacttcttcaagggtccattacctggaaagtttcttaagctgttggcatatttggctgtatcccggctcggaatatatatacctctgggtggggtaaatcgggatgcttttgtaggaaatttggatcaaaacagtttgttgagcactttagattcattttctggcggaggcattggtagacttgggatatgctcacttggtattgttccatttatcaatgcacagattgttttccaacttcttgctcagatttaccccaaattgcaagatcttcaaaaaagagaaggcgaagcaggtagaaagaaaatcctccagtatactcgatatgcttcagttggatttgccatagtacaggctattggccaagtactctatctacgtccctatgtgaatgacttcagcacacaatgggctatttcttccgttaccctattgacacttggctcaatattaacaacataccttggggaacgaatctctgacctaaaacttggaaatggtacatcccttttgatattcacaagcattatctcctatttgcctgcatcttttggtaggactgtggctgaggcttttcaggatggtaactacattggacttgccaccatcatcttctccttctttctgttggtccttggaattgtgtacgttcaggaagcagagaggaaaattccacttaactatgcctcaagatacaccagtagaagtggagggcttcaaaaatctgcttacctgcccttcaaggttgcgatctgcttccaatctccgatcaaaccaatcacgatcccagaattgactgccctttccaacccaaagctccgcattagatgcaatctctctctcccttccagatacccactaacaagcaccgaacccgaacccgtatacgcctctgtcaaggccttcgcacctgccaccatcgccaaccttggccccggcttcgacttccttggctgcgccgtcgatggtctcggtgacttcgtctccctcagccttgacccacatgtccaccccggcgaggtctccatctctgaaatctccggggacaacgccaacaaactcagcaaaaacccactttggaactgcgctggaatcgcggccattgaggtcatgaagatgctcggaatccgatcggtgggtctgtcactttcccttgagaaaggactgccattagggagtgggctcggatcgagtgcggctagcgcggctgctgcggcggtggcggtgaatgagattttcggagggaaacttggcgtagaggagctggtaatggccgggcttaaatcggaagagaaggtctccggttaccacgcggacaatgtcgcaccgtcgatcatgggaggctttgtattgattcggaactacgagcctctggagatgattcggttgagctttcctgaggagaaggaactgttcttcgtgttggccaccccggaatttgaggctccgacgaagaagatgcgggcagtgttgccaacagagataggaatgccgcaccatgtatggaattctagccaagcaggggcattggtggccggagtactacaaggggatttgatgggtttgggaaaggccttatcgtcggacaagattgtggagccgaggagggcacctctgattccgggcatggagggtgtgaagaaggcagccattttagctggagcattcggatgcaccattagcggggccggacctactgcagttgcggtgatcgacgacgaggagagaggggtcgaaatcggtcagcaaatggtcaaggccttcttgaaggagggcaatttgaaagctgtggcgaacgtacataggctcgaccgggccggtgccagacttgtcggtagcatttccagatgacaggttttgatggaattgaaattcatggggcacatggctacctcattgaccaattcttaaaagatgggataaatgatcgagtagatgattatggtggatcatatgcaaacaggtgcaaattcttaatgcaaatagttgaagcagtaattgcggccattggtgctgaaagagttgcggtcagaatttcaccagcaatcgatcatcttgatgctatggactctgatccactcagcctaggtttggcagtggtagagaggctcaacaagctccagctaaactttgctgcaaaacttgcttatctccatgtgactcagcctcgatacacagcttatggccagacagaatcagggagacctgggactgaggaggaggaaactcatttaatgaggacactaagaaaggcttatgagggaacattcatgtgcagtggtgggttcactcgggagcttggaatggaagctgtggcggagggtgatgctgatttggtatcgtatggtcgtctatttatctcaaaccctgacttagtattgagattgaagctgaatgcaccgttgaacaagtatgttaggaagaccttctacacccaggatcctgttgttggctacacagactatccatttctcagcattttctcatccatatctccatctccaattgcggcggccagtctgggtcaagtctacaaagctcagctaaagtattctggtcagattgttgctgtgaaggtgcaacgccctgctattgaagaagctattggactggacttctacctgataagaggtctaggttttctcataaataaatatgttgacgtagtaagcagtgatgttgttgcccttattgatgaatttgcacgcagagtttatcaagagctcaactatgtgcaggaggggaagaatgcaaggaggtttaaaaaattgtacgctgacaggaaagatgtccttgtccctgacattttctgggattataccagcagcaaagtgctgacaatggagtgggttgatggagtcaaattaaacgagcaagatgccattgagaaacaagggttgaaagtgttggatctggtgaatactggtatacagtgcagcctcaggcagctgctggagtatggatattttcatgcagatcctcatcccggtaatctattggcaacacctgatggaaaacttgctttccttgattttggaatgatgagtgagacaccagaggaagcaaggtttgctatcattggtcatgttgtgcacatggttaatcgagattatgaagctatggcccgtgattattatgctctagattttctgtcacccaatgtagatgttactccaattgtaccagcacttcggaacttttttgatgatgcactaaattcaactgtgagtgaactaaattttaagacattggtagatggtctaggtgcagttctataccaatatccattcaatgttccagcatattatgcattgatattgaggtcgcttactgtactagaaggtttagcactttatgccgatccgaatttcaaggtgctggctgcttcatacccatattttgctaaaaggcttttaacagatccaaatccatatctcagagatgcccttgttgagttgctgtttaaggatgggaagtttaggtggaatagacttgaaaaccttctcgttcagggaagaaaagatagagatttctctgcaaaagatgctttacagcctgttttgaagttattattgggtccagatggtgaagaactccagattttagttattaaagaggcagtccgcatcacagaagcttttatgatagccacagttattgatacatacaattcaatgcctgatcttgtgagagccctaattcttaatggcaacgcaactggagttcttttgatgaatgatgctgaacagcaaagcatgatgcagctcagagatcaagtgtataggatctggagacttcttcaatcctctgaaaattttgattcatcccttttgcagcccattttacaagtagcagatcttcgtataagcttactagttgggggtgatagtatggagagtcagtttgaagaattagctcagagtcctgacattataatagcaactcctggtaggcttatgcaccatttatctgaggttgaagacatgtcattgcgttctgtggaatatgttgtttttgatgaagcggattgtctatttggcatgggttttgctgagcagttacataagatccttacgcagctgagtgaaaatcatcagaccttgcttttcagtgcaacattacccagtgcccttgctgagtttgcaaaggctggtctgcgagaccctcagcttgtgcggcttgatttggagactaagattagccctgacttgaagcttatgtttttcaccttacgacaggaggaaaaacatgctgctctactttatttgataagggagcgaatcagttccagtgagcagacattaatattcgtatccacaaaacatcatgttgagttccttaatgttttatttaaagaagagggtattgagccttctgtatgttatggtgaaatggatcaagatgctcggaaaattcatgtatcaaggtttagggcaagaaagactatgttgctaatcgtgacagatgttgcagccagggggattgatattccattgcttgataatgtcataaactgggactttcccccaaagcctaaaatttttgtgcatcgtgttggccgagctgctagggctggtcggactggtactgccttttcttttctgacatctgaggatatgccttaccttttggatctacatctgtttctctccaaaccgattagggctgcacccactgaggatgaggttttgcagaatatggatggagtcttgtccaagattgaacaagcaatagcaaatggggaaactgtttatgggcgctttccccagacagttcttgatcttgtttcagacagagtcagggaaacaattgattcttccgcagatctgacttctatgataaaaacctgtacaaatgcatttcgcttgtattcaaagacaaaaccattgccttcaaaggagtccattagaagatcaaaggagttaccccgtgaaggattgcatccaatttttaaaaatgttctggctggtggagagttaatggcattggcattttctgaacgcttgaaggatttcagaatagagaagactttaggaccaaagggacaaataactcaggaagtgaagacttggccaggaaaacgggttggtgtgcactcaattggtgatcacacagccattgagctaattggcagagatcggccgggtctcttatctgagatctcagctgtccttgccaacctccaattcaatgtagctgctgctgaagtttggactcataatagccggattgcttgtgttctttatgtcaacgacgataccacatatcgagctgtagacgatccaaacagattgtctaccatggaggagcagctcaagaacatcatacgtgggtgtgaggatgatgagaaagtgggctacaccagtttctcaatggggttcacccacatagatcgtcggctccatcagatgttgtttgcggatagggattatgagggcgctggacttactaatgagatagattatccttcttccttcaagccaaagatcacagttgagcgttgtgaggaaaagggatattcagtgattagtgtcaggtgtaaagatcgtgctaaactgatgtttgacattgtgtgcacactcacagatatgcagtacgttgttttccacgccgccatctcatcagatggcccctatgcatcacaggagtattatattcgtcacatggatggttgtacgcttgatacagaaggagagaaggaaagggtcatcaaatgtcttgaagctgcaattcggagaagagtaagcgagctcctcaactactggggaaacaccccagagcaagacttctaccacctccaaggcatcagagcttcctcttccttctacacctctcccagaggcttgaacctcttcacccgctcatggcttccactttcctcctctcctcctcgcggcctcatcttcatgcttcacggctatggcaacgacatcagctggaccttccaagccacagctaccttctttgcccagaaaggtttcgcctgttttgctcttgacctcgaaggccatggcaaatccgatggtctcagggctttcgtccccaacgtcgaccttgtcgtcaatgattgcgtttcattcttcaactccatcaaacaagattcccaattcctgggtctgccttcgtttctctacggcgaatcaatgggcggcgcaatttgccttctgatccatttcgccgatccggaggggtacaagggtgcgattctggtagcacccatgtgcaaaatctctgagaaagtgagacccagatggccaattcctgaaattctcacactagtagccaaattctttcccacctggcctgtagttcccactgaggatatcatgcgcaagtccgtgagagtcaatgagaagaagatcatagcagacaaaaacccaatgagatataggggcaaaccaagactgggtacggtgttggatctgctgagagttacagagcaattgagcagaagactaagcgatgtgaagcttccattcatagtattacatgggagtgcagatgaagtgacggatccgaatgtgagcagagcattgtatgaagaagcaaagagtgacgacaagaccatcaagatttacgatggaatgatgcattccttgttatttggagagactgatgagaatgttggaattgttcggactgatatt------------atggaggagtccccgatctaccgtcttcctcaagactcgctccaccagatcttctctacgcttcccctccgtcagatcatgatctgccgctccgtctgcaagctcttcaaccacgtcctcagcgcaccttgcttcgttgatcacgtcttcacccgatcccctctccacctcctcgctctccgacctccacataccagtcacaatcaccgccacgcgtcgtctcatccgtgcctccacgtcttcgatcccgaccagaaccaatggcttaaattcaacctcgatttcctccccttccggtctccgcaccccgtggcggcctcactcggactcgtttacctctggggtgagtcgccggactctcccgagtccaacaagtcgttggtggtctgtaaccccttgactaggcagttccgggtcttgccgcagctgggctcggcttggtcgcgtcacggctctgtcctggttgactcggctcgccaagtcatggtgctcactgaactcgccgcgctttacttctccggtgcgcaccagtggctcacgttctcttcgaacctaccttcgaaacccagaagtccaatcttggtgtccgactcggtttacgctctttgcgatgtgggatcgccttggaggagccaatggaagcttttctcttgcactatcacgaagctcaagagctcgcagacctggactcggctcgagaggcacgaatggcgggacgttttcgacattttgaaacgaccgcgtttgattaggggaaccgggaatcgaatcttgatggttggtgggctaaagtcttcgtattctttgaacacatcgtgttcgacgatattgatactgaggttggatttggatagcttggagtgggacgaggcgggtcggatgcccatggacatgtacaggtgttttcaggagtcgagcaagttcaaagtgtttggtggaggcgacagggtttgcttttctgggaagagggttgggaggttagcgttgtgggatcactgttcgggtaaaggggagtggatgtggatagaaggcgtgcctggaaatggtgatggtccttgcagaggattcgttctcgaggccaggctaacagcattgccttgatattcagtatctctaccaaagggattgggcaagggggacagcttaacatttgatgtcttggctgtcttcacccgtacattgcagccatttcctgaggaaatcacacaggctgatgtgcagctcttagtcttccaggaaagtgcacactatctctctccttatgaggtgaaagtccagtcgctcagtgtaaaattacctgatgcgagaattgaatcttatacaaaattagaaaatacaaagattcatggttcagagatcaaatatggtccctatgagaaccttccgcccttctcatactcgcctattgttgttcattttgagagcaatcaaccctttgctgttgcccaagagttggtccgagagatagagatttcccactggggtaatgttcaggtgacggagcattacaatcttatccatggaggtgctcaaagcaaaggggaattttccaggcttgattatcaagctagacctcatgtaagaggtgcatctgcctttaggcatcttgttgcaagattgccaccaagagctcattctgtttattatagggatgagatcggaaatatctcaacatctcatttgtggggtgattctaaaaagaccgaactggaaattgaacctagatatcccatgtttggtggttggagaactactttcaccattggatatggcttgcctcttcaggacttcttattcgagtcagaaggaaagcgcttccttaacatttcttttggttgccctatgaccctctttgtgaaggttagggcaaagacaaaggaacttgtcctcggaaacccgtcggtgacgttggagaaaggaaagtacagctatgacgtggaaacactaatcaacaagctcagtagcctccctccccgaggtagcatagctcggtgcctggacatcttcaagaacaagctctcgttaaatgacttcgctttggttttcaaggagttcgctcagcgcggcgattggcagcggtcgcttcggctcttcaagtacatgcagcgccagatatggtgcaagcccaacgagcacatatacaccatcatgattagcttgcttggacgcgaaggcctgctcgacaagtgcgctgagttgttcgacgaaatgcctagccaaggggtggtccgtagcgtcttctcctacaccgctttgatcaatgcatatgggcgcaacggtcagtacgaaacctcgcttcaacttcttgatagaatgaaaaaggacagggtttcgccgagtatattaacatataatactgtaattaatgcttgtgctaggggcggtttggattgggaagggttattaggattgtttgcggaaatgagacatgagggggtacaacctgaccttgttacttataatactttactaagtgcttgtgctagtagaggtttgggtgatgaggcagagatggtgtttaggaccatggttgagggtggaatagttcccgacataaccacatataattatcttgttgtaacttttgggaaattgggtaagcttgaaaaagtctctgagctgcttcaggagatggagtccggagggaatttgcctgatgtaacctcatataatgtgttactagaggcatatgcacaattagggtcaattagagaggcagtggaggtgtttaggcagatgcaaacagcaggatgttcaccaaatgctaccacttacagtattttgttgaatttgtatggaacgcatggaaggtacgatgacgttcgtgatctttttcttgagatgaaagttagcaatgcagagccagatgcagctacttataatattctgatccaggtgtttggtcaaggagggtactttaaggaggtggtgacattgtttcatgatatggtggaggagaatgtagagccgaatatggggacttatgaggggttgatagttgcttgtgggaaggggggtctccatgaggatgcgaagagcattttacttcacatgaatgagaaaggaatagtgccaagttccaaggcttatacaggagtgattgaagcatatgggcgagctgcattgtacgaggaagctcttgttgccttcaacacaatgaatgaagttgggggcaagcaatctgttgaaacctacaattcgctgattcatgcatttgcacagggtggactttttaaggagtctgaagtggttctgttgagaatgggtgagtctggtattgcaaggaatgttgattcattcaacggcatgattgaagcatttaggcaaggaggtcggtttgaagaagctgtaaaggcatatgttgagatgggaaagactagatgtgatcctgatgagtggacccttgaggcagttttaagtgtttactgctttgcaggtcttgttgatgagtgtgatgagcacttcaaagagattaaggcttcaggaatattgcctagcattatgtgctactgcatgatgcttgctgtttatgcaaggaatgacaggtggatgatgtttatgagttgctgaatgagatgctcaataatagggtatctaatattcatcaagtcattgggaagatgattaagggagattatgatgatgatgctaactggcaaatggtggagtatgtctttgacaaactaaactctgaaggatgtgggctggggatgaggttctacaacacacttttggaggcactttggtggttgggtcagacagaacgagctgcaagagtgctcaatgaagcaacaaaacgggggctttttcctgaagatcaagattgtgggatacggtcggtagagtccagtggtatggacttggcatgtttctcatatacattgtgactttgtctatattcccaggatatataacagaggatgtgcactctgagattctcaaggattggtacccaatcctcctcattgctgcctacaatgtgtttgacttggttgggaagagtcttactgcggtgtaccttcttgaaaatgcaaaggtagctataggtagcactgtggtgagattgctgttttttcctctcttcttcgcatgcttgcatggtcccaaatttatgcgtacagagattccagtgacagtgctgacttcccttttgggcctcaccaatggctacctgacaagtgtgttgatgattttggctcccaaagttgtgccattgcaacatgctgagactgcagggatagtgatggtactctttttagttgttggtttggctgctggttcaattgtatcttggttttgggtcatctaaacgggtcaacctgaaggtgcacaattacctggaacaactgaaaaggaaaatgaaaaaatctctgt---tgagtatactaatggaataatcaatgaaataaggaatttggtgagtgatatttcctctgagagaagtcagaatacaaaaaccaaagaagcacaagaaagcattcttcaagaaattgaaaagctggctgctgaagcctacagtatctttagaagttccattccttcttttacagaggaagttgtaacagaatctgaggaaccgaaacctccttccactgccaaaataacctcagggactggcacagggtttgaaatattatgccaaggatttaactgggaatctcataaatctgggagatggtacatcgaactcaaaaatagagctgaagaattatctttgcttggtttcacagttatttggttgccaccaccaacagaatctgtgtcacctgaagggtacatgccaaaagatttgtacaatctaaattccaggtatgtagggggaataccaacatgtattggttcactcaaagctttgactcatctaaacctctcattcaaccatctgagttataagatatctcctagacttgtgttttctgagaagcttttcgtcttggatttgagtaacaatgatctatcgggtcctcttccaagcaagattgcaatgacgactgagaaatccgggcttcttcttcttgacctgtctcacaatcgtttctctggtgaaatccctttgaagattacagaactgaagagtttgcaggcattgttcctttcatataatcttcttgttggggaaattccagctaggattggaaatttaacttatctccaagtgattgatctctcacacaacttgttgtcgggttcaattccattgaacatcgttggttgttttcagctgcttgcattgatcatcaacaacaacaatctttctggtgaaattcaaccagagcttgacgcattggatagcttgaagatactggacattagcaacaacatgatctctggtgagatcccactaactttggcaggctgcaagtcactggagattgtagatctcagctccaacaacctctctggaactttaaatgatgcaatcaccaaatggtcaaacctcaggtatctgtccatttctcggaataaatttaccggaagtctacccagttggctgttcacgtttgaagcaatgcagttgatggatttctcagacaacaaattttctggttttatacctgatggtaactttaatgttagcttgaattttaacaatggtggcactgttaaaatgctaaaggggccaattgttccagcacaaaatgtggataccaaagtttctattgttgtaactggtagcaatgaattacacttcagttatgttttatcttcaatggttggaatcgatctctctgaggctaagcgtgctgtgccattgaaagattatcgcaatattggaattatggcccatatagatgcggggaaaactactacaactgaacggattctgttctatactggaagaaactataaaataggggaagtacatgagggaacagcaactatggactggatggagcaggaacaagaaagaggcattaccataacttctgctgcaacaaccacattttgggacaagcatcggattaacataattgacactcctgggcatgttgacttcactcttgaagtggagcgtgctcttagggtgttggatggttctatatgtttgtttgacagtgttgctggggtagaaccacaatctgaaactgtgtggaggcaagccgataaatatggggtaccaaggatttgctttgtcaataaaatggaccgtcctggtgctaattttttccgaacaagagacatgatagtgacaaatttgggtgcaaaaccactagtcattcaaattcctattggtgcagaagataattttcagggagttgttgatcttgtgacgatgaaagctataatatggtctggcgaagaattgggtgcaaagtttacatacaatgacattccagccgatcttgagcagctcgctcaagaatacagatcacagatgatagaaacaatagttgagttagatgatgaagctatggagagctatctagaaggagttgaacctgatgaagaaacaattaagaaactaattagaaagggaacaatatcaagttgttttgtaccagtattatgtggctcagcctttaaaaataagggggttcagccattgcttgatgctgttgttgattatttaccttctccacttgacttgccacctatgaaggggaccgaccctgagaacccagaagtgacaatagagaggtctgccagtgatgatgaaccatttgctggactagctttcaagatcatgagagatccatttgtgggaaccctttcatttgtgagagtgtatgcagggaagctatctgctgggtcatatgtactgaacgcaaacaaagggaaaaaggagagaattggtagacttttggaaatgcacgccaatagcagagaggatgtcaaggttgctttagcaggggatattgttgctcttgcaggtttgaaagatacagtaactggtgaaacattatgtgatgttgataatcctattgttcttgaacgaatggacttccctgatcctgtgattaaggtgaaaattgatcccaagagtaaagctgatgctgataagatgaccaatggtttgattaaactcgctcaagaagatccttctttccacttctcacaggatgaagagatcaaccagacagttattgaagggatgggagaattgcatcttgaaattattgttgataggctcaagagggaatttaaggtagaagctaatgttggagcaccccaagtaaactacagggaaagcatttccaaggtctctgaagtgaagtatgtacacaaaaaacagtctggtggacagggtcagtttgcagacatcacagtacggtttgaacccttggaaggaggcagtggttatgagtttaagagtgaaatcaagggaggtgcagtgccaagagaatatattccaggagtgatgaaaggattggaggagtctatgagtaatggtgttctttcaaactttcctgttgtagatgtacgtgccgtactagttgatggttcttaccatgatgtcgattcaagtgtcttggccttccagctggcagccaggggagcttttaatgaagggatgaagagagctggtcctaagttgctcgaacctataatgaaagttgaagttgtgacacccgaagaacatctaggggatgtgattggtgatctcaattcaagaagaggccagatcaacagctttagtgacaaacctggtggtctcaaggtggttgatgcattggttccactggcagagatgtttcaatatgttagtacactgcgggggatgacaaaaggccgtgcttcttacaccatgcaattagccaagttcgacgttgtccctcagcatattcagaaccagattgttagcaagaacgaacaagttgccgcttaa----------------------------------------------------------------------------------------------------------------------------------------------------------------------------------------------------------------------------------------------------------------------------------------------------------------------------------------------------------------------------------------------------------------------------------------------------------------------------------------------------------------------------------------------------------------------------------------------------------------------------attcaatggaggaagttgaagctagtttatgatcatgacataaggctagctcaaatgcctgtgaattgcagtttcaaagtgttaagggagattgtcacaaaaagatttccgtcgtcaaaatccgttttaatcaaatacaaggataacgatggtgatttggtgaccataacctctacaggtgaacttaggttggcagagtcttgtgcagatagccttattccaaaagagcctgaaattgataaaacggaatctgttgggatgttgagattgcatattgtggaggtgagtcctgatcaagagccaactatattggatgaagaagaggagaaactcatggagaatgagggcatcaagggagatgaaaatgggtctcattcgtcacttggtgaatctttggtggaagctgctgattctgaaattgataaggcagataaagaagctccaaaggatacgccaggagattcagaagatcctgaatgtaaggaattagaaatggatgattggttgtttgagtttgctcagcttttcagaacccatgttgggattgacccagatgctcatatagacttccatgagctcggaatggagctctgttcagaggctcttgaggagacagtgactagtgaagaagctcagagtctttttgacaaggctgcctcaaagttccaggaggtggctgcattggcttttttcaattggggaaatgttcatatgtgtgcggcaaggaaacgaattcccttagatgagtctgctggaaaggagatagtagcaacacagcttcaaacagcttatgactgggtaaaagaaaaatattccttggccaaagagaagtatgaggaggcactcttgattaaaccagacttttatgaggggttgctggcactgggacaacagcaatttgaaatggccaaacttcattggtcattcgcacttgcgaagaaaatagatctttcaagctgggattctacagaaacgttgaaactttttgatagtgcggaggagaagatgaaagttgccactgagatgtgggagaaactggaggagcagagagcaaaggacctaaaagatccaaatgcatgcaagagagaagaattgttgaaaagaaggaaaaaacaaccaagtggtaatga----caggttgagatttcagctgatgaagcagcagaacaagcagcagtaatgagatcacagatccatctgttctggggtaacatgctttttgagcgatcccaggtagaatgcaaattggggctaggtggttggaaggaaaacctggatgctgctgttgagcgctttaaacttgctggagcctctgaggctgatatttcaatggttctgaagaatcattgttccattggagattcagtggaaggagatgagaaaaagattatggacgaaggacagcaactttgcgaggcggcgaggagcggcgacatgaacaagttgaagactttgatagattccggagctgacgtttcctacttcgacggtgaaggcctcactccgctcatgcacgcggccaagcacggccatgcctgcgtggtaaagtccctgctcgaagccggtgccccctggaacgccctctctccttccaacctctccgctggagattttgctatggaggccggccaccaggaggccttcgacaccctccttaatgccggtattcaagctgagttggtactaggaaccattgcaaggaaagagaataagagtggtgtttgtaatggggattacttagatgatagggttagcttcagtgaggataagctgatgcaccccaatagcaaggcagtcatgatggcatgggagaaaccattgatggaggctcatgctaaagctgtttgctcggggggcggtcatatattgaacattggatatggaatgggtctcgtggatacagccattcaacaatatgcaccaactacacacaccatagttgaggctcacccagaagtttaccaacgcatactttcttctggttgggctgagaaggataatgtaaagataatatttggccgttggcaagatgttataccacaacttgaatcttatgatg--aatcgctttgacttggggtcgctttattatgaagatcagagagagttccatcaacatcttcctcctttgttgaagcctgggggaatctactcattcttcaatggcctttgtggtggtaatgcatttttccatgttgtttactgtaacttagtttctttgaaacttgagaatttaggatactcaacacagttaattcccttgcctgctaaggactgtttgggagaagaagtctggtaaggtgtgaaacataaatattggtaactaaatacatattacctccctgtctgtcagaaggatggtaccgaggtgagcgttcgacagcagctcaatcagttcatcaagagccgcaagcgcgtctacaaatgggaggtcggtgacaccctcaagaagcttcgccaacgcaagctttactatcctgctctcaagctctcagaaactatggctaaaaggggaatgaacaagacggttagtgatcaggctatacatcttgatctaattgccaaaactcgaggtattcctgctgcagaaaattatttcattggtcttcatgaatcttctaagaaccatctttgttatggtgccctactcaactgttactgcaaggagttgatgactgaagaagctgaagctcttatggaaaagatgaaggaactcaatcttcctttaagctccatgtcttataacagcattatgacactttactccaaaactgggcagtcagaaaggatacgggccatgatacaagaaatgaaggccagcaatattatgttggattcttatacgtacaatgtctggatgcggtctcttgctactgctaacgatatctctggggttgaaagggttattgacgagatgaagagggatggccgagttactagagattggaccatttatagcaacttagcatcgatttatgttgatgcaggcttgtttgagaaggcagaaagtgcactcaaggaattagagaagataaattcctttaaagatctttctgcttaccagttcctaattacattgtatggccgaacggggaacctgcttgaagtttatcggatatggcgttctttaagactggcgtttcctaaaactgcaagcataagctatctaaatatgattcaggtgttggttaacttgaaagacctgccaggtgctgaaaaatgtttcagggaatgggaatctcgatgctcaacttatgatattcgggttgctaatgttctcattgaagaatatgctaaagaggattcgctcgagaaggctgaggaactcaaggaacaggcccgcagaagaggggcccatcccaatgcaaaaacctgggagatctttcttcattattatttgaagaatggagaatttggttcagtggttgattgtgttgccaatgcaatatctgcaggtagaggggatggtggaaagtggattccgccgctaggaattgtcaacatcattatggggcattttgagcaaaagaaagatgtagatggtgcagaaggttttctggatattgtgaaaaaggctgtagataaccttgaggtggaggttttagaatcattgataagaacttacgctgcggctggaaggacaagccctgtgatgcgtcgccggttgaaaatggagaatgtggaggtgagtgaggccagtaaaaagttgcttgaaacgatatgtgtggatatggggttccggcgaacacccatcacctgctttttcttcctctacctctttgtttcttcccaggcgtccgacactttcacccgccggaaacacaaaatcgacgggcccatcaaaactattgttgttgtgatcatggaaaaccgctcatttgaccatattttcggttggcttaaatcgacccgacccgatattgacggcttgacgggcaaggaatcgaaccggattttggtcactgaccgggattcgcaggaagttctcgtctccgacgatgctttgttcgttgactctgatccgggtcactcattccaggccattcgggaacagatattcgggtcgaaccagagcaacgcgaacccagctccgatgaacgggttcgctcagcaagcggagagtatgatccctggaatgtcgaagactgtcatgagcgggttcaagccggaagttctaccaacttacactgagttagcaaacgagttcgccgtgtttgaccggtggttcgcgtcggtgccggcgtcgactcaaccgaaccggttctacgtccactcggcgacctctcatggcgccatgagcaacgtgaggaaggacctcatccatggcttcccacagaggaccatcttcgattcactggacgagagtggactcaccttcggtatatattaccagaatatcccagcgaccctgttcttcaagagcttgaggaagttgaagcacgtgaccaagttccatagctattcactgaaattcaagcggcacgcgaggctgggtaagcttccgaactacgtggtagtcgagcagcgttacttcgacattaatctcttcccggcgaacgacgaccacccgtcgcatgacgtggcgaggggacagaagttcgtgaaggaggtgtacgagattctgagggcgagcccgcagtggaaagagatggccttgttaattacatacgacgagcatggtggattttatgatcatgtgcctacccctgttacaggtgtgccaaatccggacgggattattggcccggacccatattacttccggttcgatcggctgggtgttcgggttccgaccatacttgtctcgccgtggatcgacaagggtacc
>Berchemia_barbigera
gcagcagctcctgcgccggaaacctacgaggacccgaatgagatttctatgaaaggggtgaaaatcttgggtagacctctctaccttgatatgcaggccacgtcgccggtggaccccagagtcctcgatgccatgcttcctttctatctgtctcgatacggtaacccccattctcggactcatatgtacggatgggagtccgaccaagctgtggaaaccgctcgctcccaagtggcttctctcgtcggtgcttcgcctaaagagatcgtctttacctccggcgctaccgagtccaacaacatctccgtcaagggtgtcatgcacttctacaaggataagaaacgacatgtcatcactacccagactgagcacaagtgcgtcctcgattcgtgtcgtcatctacagcaggagggtttcgaaattacctaccttccagtgggctccgatggacttgtagacttagagaagctcaggtcagccattcgtcccgatactggtgtcgtctcgatcatggcagtgaacaatgagattggtgtgattcagccaatggaggagattggcaggatttgcaaggagttcaatgttccattccacacggatgcggctcaggcattagggaagattcctatcgacgttgacaagtggaatgtgagtctgatgtctcttagtgggcataagatttacggacccaaagggattggagctttgtatatgagacggcgtccaaggattcgtgtcgagccccagatgaatggcggtgggcaggagagagggataaggagtggcactgtgccaacccctttggttgtagggatgggtgcggcttgtgagcttgcgaagaaggagatggagtacgatgagaagagaattactgccttgcaggaacggatgcttaatggtattaggaccaagcttgatggtgttgtgatcaatggaagtatagagaggcggtacgctggaaatctgaatttgtcctttgcttatgttgaaggtgagagcttgctcatggggttgaaggaagtggctgtttcgagcgggagtgcttgtacaagtgcgagtttggagccctcgtatgtattgagggcattgggtgtggatgaagacatggctcacacttcgattaggtttggaattggtaggttcacgacagaggcagagattgatcgagcagttgagcttactgtactgcaggtggagaagttgagagaaatgagcccgctttatgaaatggttaaggaaggtatcaatattaaggatatacaatggtcacagcactgatcccacgaaacaaacaccaaaacaagttcccaaaagagggttccgaagcgattcgtgaagagccaagtcccggaatctattctccaagatccggccttgaacgccgcaatagccctcctaccctccaactacaacttcgaggtccacaagtgtgtctggcgcgttcgctccactggagcctcccgcgtcgctctccagctccccgagggcctcctcatgtactccctcgtcctctccgatatcatctccaccttcggcggcgcctcccactgctacgtcctcggcgacgtcacctacggcgcttgctgcgttgacgatctcgccgcttcagccctccaagccgacctcctcatccactacggtcacagctgcctggtccccgtccaggtcagcaccatcccctgcctctacgtcttcgttgacatctccatcgacgtcgaccgcctcgtccgcaccgtcgaactcagcctcaatccaacatcgtcctcgccggaacaatccaattcgcctcagcgatcagagcggccaaacccgaactggaaaatcgtgggttcaaggtcctgattccccaatcgaagccattgtcggctggagaagtcctgggttgcacggccccgaaggtcaaggaaacagtggcggtgttcgttgctgacgggcggtttcatctagaagcattcatgatagcaaatccagggataaaagccttccgatacgacccatatatcgggaagctgtttttggaggagtacgatcaaaaggggatgagagagtcaaggaagagcgcggtgtcgaaggccaaggaggtcaccaactggggagtcatattgggaactttaggaagacaagggaatccgagaattctggataggttggagaagaagatgagagagaagggtttcacttatactgtcgttttgatgtcggagattagtccggcgaggattgcattgtttgaggactcagtggatgcttggattcaaattgcttgtcctcggctgtccattgattggggcgatgcgtttcgtaagccgcttctgactccgtttgaggccgagattgctctgggatatatcccgggttggtgggagaaggtaatagtaattcgggtgccggccgtacagttttagggtttaaccaatggcttatctcgaacactaattttgaccacaccgacgaaaccctttcgttcttcgtcgattacttcggccgccggaaggatttcaaggcgacccatgatgtcattgttagtgtggacggcgttgcggggtctaaaaccctggcttccgccattgatcgtcttgtgagggctggtagacccactcagacggtttcgttctttgagaggatggagaaggattacggcctcaagcgagaaaaagaatcgcttaggttggtagtggagaagctttgtgaaaatgggtttgctagtcatgcagagaaaatggtgaagagcttggcaaacgaattcttcccagacgagtacatctgtgatatgctgattaagggttggtgtgtggatgggaagctcgatgaagcgaagaggttagctggggagatgtatagaggaggttttgagattggagcaacggcctataatgcaattcttgatcgtgtatgcaagctttgtagggaaaaagatccatttcggcttcattcggaggctgagaaggtgttggtggagatggaccttaatggagttccaagaaatgtggagactttcaatgtgttaattaccaatttgtgtaagatcaggaagactgaggatgcaatgaagctgttctacaaaatgggtgaatggggctgttatccaaatgcaaatacttttcttgttttgacaaacagtttgtatcaggcagctagagtgggagaaggtgacgaaatgattgacaggatgaagtctgctgggtatggagacgccattgacaagaaagcttattatgggtttttgaagattttgtgtggaattgagagaattgatcatgctttgagtgtttttaggaagatgaagaaagatggctgtgaacctggggtcaagacctatgatttgttgatgaggaagttgtgtgctcataaccgagttgataaagctaatgcccttttcaatgaggctgtaagtagagggattgaattgacacccaaagcttatcaggtggatccaagatttatgaagaaaccaaaggctgtgaagaaggggaagaatagagagacattgccggagaaaatggcaaggaagaggagacgcctcaagcaaatccgattgagttttgtaaagaaacccaaaaagatgatgcgccgttcctgtagaggccaaaatgctagcatccgcaatagccaacatgactggacaactgcaactgttgaagacatatttttgccaattgaagcttaccacctctatgaccgccttggaaaacgtattcctcatgaaaagagattttccattccccgaattccagcattaattgagctctgcattcaagctggtgttgatatccccgagtttcccacaaaaaggagaaggaagcctatcatccgcattgggaagagtgaattcgtcgatgctgatgaaagtgaactaccagaccctgtccttaaagctcctgggcaattgctattaactgaaatacccgattcagaagtaataggcccgtctgatgaagaagaaacaaccttgcttgctgaggaaacactccgaacatgggagcagatgaggagaggagccaagaggctaatgaaggtgtattatgtgagagtttgtggctattgccctgaggtgcatgtcggtcccagtgggcacaaggcacagaactgcggcgctcataagcaccaacaaaggaatgggcagcatggttggcaggcagcagtgctcgatgacttgataccgccgagatatgtgtggcatgttcccgatgttaatggaccaccattggaacgggagctgaggagcttctatgggcaagccccagctgtagttgaaatgtgtatgcaggcaggtgctgcagtgcctgatgaatacaaagcaaccatgaggttggatgtggggatcccttcttctcttaaagaagctgagatggtcgtttaagctctctcctccttccgtcagacccgcctggccttcgccgctgccaagcacaaccagacccaccaatcctcatccgcctcctcctccaacgccgatgccactgccgactctattgcatccatcggcgacgacccactcgccgccgctagcggtcagctcatcgtcggcgttgagagccgatatcgggtcgtgtaccgactcgtcaacagcatctatgttctgggcatcaccaccgccgaccacgacaactccatcaatgtcttcgactgcatcaacgtcgttaatcaggccgtcagcgtcatcgtcaccgcctgtcgcggcgtcgacgtaacccccgaaaagctcagccgtaagtacgccgagatctatatggccctcgacattgttctgaagggcgttagcaacatccgactcgccgcaatgctggcttcgttgcacggagatagcattgccaagatggtgcattcggccatcgacactgagaacaagattcgcggagccgaaagttggaggtcagtggagggacactccgttgagcaccaggcgagcattgacgcgttttctaatgtgaggttcgaattgcctcctgagacgattgcagcaggggatgaggtggctgcgaccatagctcctgtggtgcagagcgatcaactggatcagaagcaagagaaggacgaggaaagtgaagcagagaaagacccatttgcggcaagcgataagattaatcagcccgaggcgttagttggtgggttcaagaaggataaggattcggatgtgtccaaggcattggctggtcttgatgtgacaacattgccaccagcggaggcgacccaatcgacgcatattgccgtggaagggtttgaaggagagtatggtggaattgagtttggaaatgagcaagcttcacttggtgaaacttttgaaggattcagtgacgcttggggtggaggattggacccctctgattttgttgctacgacgaaagttaagaaacagcaaggtctcggtgggcttgaattgctacagaccggagctgatcagttgattctgctgctagtggtcaagcaggtactccacttgataatctggtgaagtctactgaaatgaagggccccgagatgtacatttccgaagagattagcgccgagttcagggaatcattgcttgctagagttggattaatgggtgttgtttatttgaaaactttgccccccaaagcccctggtgataaagaaactgagttttcattcagggttgagggtacaagcacagttaagagatttgttatgcagagttctcgggttagtggtctcggcaatgggatgtttcatgtgaggaccgcaggttctgaagaacctttaccaattttgaagtatagtttgctaccaaggtcaacaccattgcctttgagggttcgtcttataaaacgtcagagtggaaccttactgtctgtgatgatacagtatgtatcgaaccctgatttaccagcaccattgaatgatgtgacatttgttttgaagctaccagttgacccttcattgctgaaggtttcgcccaaagcaatcttgaataggcatgagaaagaattgaaatggcatgttcctgaaattcctttaaagggctctcctggacggttaagggtgaggatgcctattgaatctgaggaagatatgactgtgtcttcttttagaagcaatagcttcccgcgtagcccaattagtgcattcttcactcgagggatattgaaaaaactgaaaaccattgtggcaattgggctgattgttggtatgattttggggtttttggttggcgtcatatttttctcctataaaattggagttgaagggaaagacgcggttatttcaataaaactacatgtggaagaaagcaattacgcagaaaaaataggtgttaagcagtggatggaagaaaatgatttgcctggaatggtagatagctacactaccaagttttatgagactgtatgggaacagatggatagtttggcaatgcagtataacatgacagaatttgttaccgggattaagcattttgtgactaaacgacatgctaattcttcagtgtcttccacagccttaattaatccatcaccatacacagagaagctgttaagtttaaggaatcgaattagtaatagggaatggggtcagatttataccgagatggatgccattgtcagagaactaataatcagcagagaggatttggttgtaaaagcgaaagggtttgctgttcaagggttagatgtgtcacaacgtgtcttagctagtagtacatcaattctaggaggcagtgcaaaactcatgttctccattggaaattccatcatctctggagcagctgaagttttcagctttctttctcattcaatggtattcttttgggtcttgtattatcttatcacaacagaatctggtggagtgaccgaacaagtcatgtgtatgcttccaatctcaaagttgacaagggttagatgtgttgaagtacttgataaagctatttctggtgttcttttggctacagctgagattacatttttgcaggggtgtctcacttggcttttgttcagattattcaaaattcatttcttgtacatgtccactgttcttaccatcctcagctcattgttacctatatttccacctctatttgcaactattcctgcagcattggaactagtgctggaaggtagatacatactagccatcatcttgaccattattcaccccttgcttatgccaatcttcatcaccactgggtctcttcgctccatcctctcgcaccgctctctaattgatcactttcagtcctctctccccatagtctcaccctccctttgcactccaatccgccaaagccatgccgtttcatccacttcgtctctgctcctcatgccttcttggtcctcatccccttctctcccttacataggcgtcaagctagtcacctacttccctcaaaattccaccttgaatttacccggcatccacgccagttacgttctcttcagctccacaagtggccaaaccttggcttccatggatggaactgaactgaccctttacagaacctcatgcgtatccggcttagcttcaagaattctgtccagaaacgacagcaaagtcctcgtgatgatcggcgccggcgctttggcaccacatctgatcaaagcccatctcgcagcaagacccagtttgaagaaagtcataatctggaaccgcacggtggaaaaagctagaaacttggcagagaaattgcaaggaagtattggacttgatggggtgagtttcgaaagcaatggttgtttggacgaagtgattgaaatgggagatatagtgagctgcgcaacgaattcggaggtgccgattgtgaggggggagaagctgaagaaaggagcacatttggacttggtgggttcgttcaagcattcaatgaaggagtgtgatgatgaggcaattaggagaggaagagtattcgttgataatgaggctgcgcttgtagaggctggtgagttggtgggtgcttttgagagagaggtcattgctaaggaagacattgggggaaatttggtggggctgataagtggagagaaggctgggagaagaaattccgaggagatcaccgtgttcaagtctgttggatcggcggtggttgatattctggcagcccagttggtgtacgagact--------------------------------------------------------------------------------ccagttttggacgtcttggtttcggagctttcttccacagcggctcgaaaaggccgggtcttcctctacggtgtgggccgggagggcctcatggtcaaggccctctgcatgcgcctcttccacctgggcctctcggcccacttcgtcttcgacatgaccactcctcctattaccaccaacgacctcctcatcgcctccgctggccctggcggattctccaccgtcgatgccctatgctccgttgctcgatcctacggtggtagagttttgttactaactgctcagccggagtccggatcgtgtgtgaagca-------------------gtgccagctcagacgatggcgatgattcggatggtggaggggagagatctcgggcgttgcttccgatggggagtgtgtacgagggggctttgttcgtgttgtttgagatggtggtgtacaaactgggcgaagcactggatcagagccccgacgccgtacgagctcgccacaccaatctggaatgaagattattggggaaggtggcattggtcacaggtggagcttctggtattggagagagcattgtgcgcctattccaccaacacggtgcaaaagtttgtttagttgatgttcaggacaaccttggtcagcatgtctgtgaaacccttggtggtgacccaaacacttgttacttcagtgttgatgtcacaaaagaggatgatgtccgtcgtgcaattgatttcacagttgataaatatggtacacttgatatcatggtcaacaatgctgggatatcaggttcaccctgcaatgacatacgcaatgtagagttatcggagtttgagaaggtatatgatgtgaatgtgaagggagtcttcttgggaatgaagcatgcagctcggattatgattcctgcaaagaaaggaactatcatttctctttccagtgtatcgagcaccactggaggcatcggtttacatccatacacagcttccaagcatgctgtgttggggctcaccaggaatgttgcagctgagctaggacttcatgggatacgtgtaaactgcgtctctccatatggcgttgcaacaggcttggctgtggctcacttgcctgaggacgagagaactgaggatgccatagcaggttttcgtgccttcatcgggaaacatgccaacttgcagggagtggaattgacagtcaatgatgtagctaatgctgtactctttttagcaagtgatgaatcaaggtatataagtggtgcaaatctcatggtcgacgggggctttacttgtgtgaatcactccctgcgagtctttagaaaaaacccatctttatctgagcagctcaggcctttaaccaaaaccactctctctgacactcccaaagaccaagctaatctcttgtccaagccaaagtcgacttgggtaaaccccgctaagcccaagcgttcggtaatttcccttcagaggcagaagcgttcttctcattcttataatcctcaggttagagatctcaggcgttttgcacagaaacttaataatagttatatatctgaagctggttttgtctctgctcttgaagaaatcccacaaccactcactagagataatgcgcttctgttgctcaacagtttgaaaccatggcagaaaacccatatgttctttaattggatcaagacccagaagttgttctccatggaaactatattctataatgtggcaatgaagtctctgaggtttgggagacagtttcagctcattgaagaccttgctgatgagatgataagcaatgagattgagcttgataatattacttactctactattattacttgtgctaaaaggtgcaaactttttgacaaggctgtggagtggtttgagagaatgtacaagaccggtatgatgcctgatgaggtgacttactctgctattctagatgtttatgccaatttgggtaaggttgaggaagtgcttagtttgtatgaaagaggtagagctagtggatggaaacctgaccctataacattctctgttttgggtaagatgtttggtgaaactggtgactatgatggtatcaggtatgtcttgcaagagatgaggtctcttgaggttcagccaaatgttgttgtgtacaatacattgttagaagcaatgggtaaggctgggaagcctggtctagccaggagcctgtttgaggaaatgcttgaatcgggtctaaccccaaacgagaaaacattaacagcgcttgtcaaaatctatggcaaagccagatgggctcgagatgctatggagttgtgggaacaaatgaggtctaactcttggcctatggatttcattttgtacaacacattgttgaatatgtgtgcggatcttggattggaggaggaagctgagaagctcttcgaggacatgaagcagtcggagcattgtaagcctgatagttggagctacacagctatgctcaacatatatgggagtggagggaatgctgacaaggcaatgaaattgtttgatgaaatgtctgtggtgggtgttcagctcaatgtgatgggttgcacttgtttgattcagtgcttggggaaggccaggaggatcggtgacatggttagagtttttggtatttccattgaacgaggagttaagccagatgacaggctctgtgggtgtttactttctgttgtgtcattgtgtgagaatgaagatgatgaagataaggtggtatcttgcttggagcaggccaatccaagattggttgcacttgtcaaacttaactatttgggttatatccaggtttacacaacaagacagcggatgaatggtgcttggatgtccgatctctatccgtgggtgcggct------------------------------------------------------------------------------------------------------------------------------------------------------------ggggccagcagcctcgcaccagatctacaagcacaaattgatgagacactggaagagataactcctcgttgtgttttggaactcttaggcttacccctggatgatgagtatcgatcaaaaagagaagagggcctttatggtgtccgcaacattttgtgggctgttggaggaggtggagcagctgcaattgctggaggattcacccgcgaagattttatgaatgaggccttcttacgaatgacagcagctgagcaggttgatctatttgcagccacgccaagtaatatcccagctgaaagttttgaggtttatggagtggcacttgcacttgttgcccaagcttttgttggtaaaaagcctcatctcatccaagattctgataacctattccaacaactacagcagactaaggtaacagctctaggaaacactgactatacatccggcaaaaatcatgagatagactttgctttagaaagaggtctctgttcactgcttgtaggagagcttgatgagtgccgctcgtggttgggcttggacagtgagaattctccatacagaaatccatctgttgtagactttgtcttggagaactcaagggatgacgatggcaatgatctccctggtctttgtaagttgttggaaacatggttgacagaggtggtatttcccagatttagagacaccagagatctacagttcaaacttggagattattatgatgatcctactgtccttagatatttagaaaggctggagggtgctaacggttcacccttagctgctgcagcagccatagttaggattggggctgaatccgggttctccaacatctctcgacccggttgagttccagttagccgagacgtatcaggctgttccggccccactatggcattcccttctcaagtctctatgctcctcttcctcttctattggtctagcttatgccgtcgtttcgtggctccaaaaacataacctttgtttctcttacgaattgctctactcgattctcatacacgcactcggccgctccgagaagctctacgaggcgttcttactctcccagaaacaatccctgacggcattaacatacaacgctttaatcggtgcttgtgctcgcaacaatgacctcgaaaaggcactcaatttgatgtccaggatgcgccaagatggtttccaatcggatttcatcaattacagcttaataattcagtcattaacacgttcaaacaagattgattccccaattctgcaaaagctttatagagaggtcgaatgtgataagattgagcttgatgggcagctactgaatgatataatcgtgggttttgcgaaagctggggataccaaccgcgctatgcattttgtagggctcgctcaggccactgggttgagccccaagaccgcatctttggtttcagttatatcggcattggggaattcaggtaggacattggaagctgaagccatatttgaggaaatcaaagaaggtggattgcaaccgagaactcgagcatataatgcacttcttaaagggtatgtaaaggtaggctctttgaaagacgcggaatccatcgtgtcggagatggagaaaaatggggttgcaccagatgaacacacgtacagccttctcatcgatgcttatgggaacgcgggtagatgggaaagcgctagaattgtgttgaaagaaatggaagctagcaatgtgcagcctaattcctatgttttcagtaggatcttagctagttatcgcgatagaggggagtggcaaaaatcgtttcaagttttgaaggagatgaagaatagtggtgtacgacccgataggcatttttacaatgtgatgattgatacttttgggaaatataattgtcttgatcatgctatggctacgtttgagcggatgctatctgaggagattcagccggacacagttacttggaatacgcttatagactgtcactgcaagtcaggacgccatgctagagcagaggagttgtttgtggaaatgcaggaaagtgggtgctcaccttgctccacaacatacaacattatgattaattcttttgggcagcaggagagatgggatgatgtgaaaggcttgttagggaagatgcagagtcatggtttactgcccaatgttgttacatacacaacactggttgatatatatggacagtctggcagatttaatgacgccatagaatgcttagaagtcatgaagtctgcaggattgaaaccatcacccactatgtataatgccttgatcaacgcctatgcacaaagacccaaattccaaaattggctcaaacccacctcgcggaacagccccaaagttcaatccctcatgaagaacctcactgttctcgagcgagctcttatcggcgcggccggtggcggcattgccggagctttcacgtacgtgtgtttgcacccacttgataccatcaagaccaagatgcaaaccaaaggggcatctgagatttacaagaacgcgttcgacgctgtggccaaaaccttccaaagcaaagggattctcgggttttacagcggcgtgtcggctgtgattgttggctcgaccgcttcctccgccgtgtatttcgggacttgcgagtttggcaaatcgattttgtccaaatttgataattacccatctttgcttatacctccaactgccggagcaatgggcaatattgtgtcatcggcgataatggtgccaaaggagttgattactcagagaatgcaagctggggcaaagggaaggtcttgggaggtgttgttaaggattttagagaaagatggtgtactgggtttgtacgcaggctactctgctacattgcttagaaacttgcctgctggggttttgagctattcttcctttgaatatctgaaagccgccgtcttgagtaggacgaagaagagcaatttggagccaattcagagtgtgttctgtggggcattggcgggtgctatttcagcgtctttaacgacgccgcttgacgtggttaagacgagattgatgactcagggtcatgtggaggccgtgaataaggtgtctgctgctatgtacactggggtttcatcgactgtgaagcagattttgaaggaagaagggtgggttgggctgacacgtggaatgggtcctcgagttcttcacagtgcttgcttttctgcactgggttactttgcatttgagacggctaggcttgcaatattgaatcagtatcttaagcagaaggaattgcaagaactttctgtattttccattctcctttcgcttctcaggaccggtaatcttccttccaaggccaagtctctcgatctccaagacttgatttttgaatctcagttctatggtattgaaccccttttggttaattccctatcgaacccctcgcagttcgaagcctttaacctcgagaaatccttgattttgcccttgaacggcagggattcgccctccgcgatcgctacgacgccgttcggttccttccatgttgcgcacggcagcaaaatcacgtcttttgattggtctttgaggaagaaatctacgattttgactcgattcaccgccgtcgattcgctgttggcgatttcgccgtcggtagctgccgccggagccacggatttctcggggcttcaaattctggatctcgataatgggtttgtcaaggagactttgaactgggagaatgtgacgaggtctagttccacggtgcaagcaattgggtcttctccccagttcctttttgctagtttcgagtccggtcgccggaactcgaattgcattaaggtcgtccaagaagctctcaaatttctcaacactctcttcacccctcaagtcttttgccttggccggtcgcaacctcaccaaactcacacagaccctgaaatgggcaactcacccacaacccccacctcccgttccaatcctcaccgccgacaccaccgacccaccatccctccaccgcctctgcacccaaaccaagctcatcctcaactgcgttgggccttttcgcctctacggcgaccctgtggtcgctgcctgtgctgaaaccgggtgtgattatttggatatatgtggggagccagagttcatggagagaatggaggctaaataccatgagaaggcggtggagacgggatctttggtgatttctgcttgtgggttcgactctgttccggccgaattgggtctgatgttcaattccaggcagtggattggtccggtgaaccgggtcgaggcctacctgagcttggagtctgacaaaagggttgttgggaatttcgcgacgtatgagtctgctgtgttaggtgttgctaatgcggaccaatcgcaggagctaaggcggtcacgacccaaaagagctaggccaacgattcctgggcctcctcctcccaaagggccaactatagaacaccagaagaatattggtctttgggctgtgaagctaccttcagcagattctgttgttgttcgaagaacatttgcaactctgacagaaaacccccatggtcttcccgggttgaatgagagtgccgagcaaattgaaaagaggaaagttttttggtcgacagtgatgcccgcacattttggagtgaaaataagctctaaatctctgttgggcatctttcgtttcattacagttggaatattcataggcctcttgggaagatttgattttggcaggtggcttctcttaaaatttccctcatttttcagccttggatggttcaagaagaaaggtccttcagaggatgaggtgagaagtgcctcatttaagatgtggtttataggtcatggtttcagcgacatcagtcttatttcacaaggaaattcaaaacctgatatggaagtagtaacaagagtgatgggacctgaggttggctatgtgaccacaccaataattcttctccagtgtgctctcattgttctgaaccaacgtgataacctaccaaaggggggagtttacacacctgggattgtatttggtccgaccgatctccaagaaagactccaagagaatggaatttcgtttgatgtcatctcaaagcagttaaccaagctgaaagatggaattgcaatcggctgcgcgttcaaccacgcgatcctagatggaacatccacgtggcactttatgagttcttgggcccagatctgcagtgggtcctccaaaatttcggtcccacccttctacgaacggacaaaatcccggaatacgcgcgtgaaactcgatctcccagccgga-ccgccactcagagagaaagtcttcaagttctcggaagccgccatcgacaagatcaagtcagaactcaacgcatcggacggctcaaaaccattctcaacattccaatcactctccgtccacatatggcgccacgtcaccattgctcgcaacctgaagcccgaagacatcacggtgttcaccgtcttcgccgattgccgcaaacgagtggaccctccgatgccggagagctacttcggaaacttaatccaggccatcttcaccggcaccgccaccggactactgcttgcgaatccgccggagttcggagcgtcgatgatccagaaagcgatagagatgcacaacgcgaaggccatagatgagaggaacaaggagtgggagagcgctccgaagatattcgagttcaaggacgccggaatgaactgcgtggcggtcggaagctctccgagattcaaggtctacgaggtggatttcgggttcgggaagccagagggtgtgaggagtggctgcaacaacaggttcgacggcatggtttatctgtaccagggcaaggccggcgggaggagcatcgacgtcgagattagcttggaagcttctgctatggagaggttgcagaatgacaaggacttccttctcgtttgcattgtttccgaggcctgttcatcttctttgaagacactcaagttgttggattgttacaaaattggggatgtgtcgatatcaaacttgggcagattctgcaaaagtcttgaaactctaattgttggtggttgtcgggatatctctgatgattcaataaaatcacttgccattgcttgtaagaatagtctgaagaacttgcgcatggattggtgtttaaacatttcagattcttcattgagc------------------------------------------------------------------------------------------------------------------------------------------------------------------------------------------------------------------------------------------------------------------------------------ggaaatgctgctctggtatttttcacgagcagggtggctgcagcttctgcagctcagtgtctacttgcccaaagggttgacaaatggacagtcattgaagctccagagcctcgtcaattactgtgggataatcttacattcaagttttttgagagggaaggacggcagtatattgtttatgtcatcgtggctctgaccatattgttttacatgattccaattggattgatctctgcattcacaacactagagaatttggagaaacttcttaaatttacgaagccaatagtggagaaggaggcgattaagacaattcttgaagcttaccttcctcagcttgcactcataatatttttggctttgctgccgaaatttcttatgtttttatcaaaggctgagggcataccttcccagagtcatgcagtgagggctacttctggaaaatattattatttctcagtgttgaatgtttttattggagttacagtgggtggatccttattcagtagtttcaagagcattcagaagaatcca---------------------------------------------------------------------------aagacagggaccctcactgaaggaaaaccttctgtttctgctgtgacttcttttgtttatgaagaatcagaaattcttcaaattgctgctgctgtagagaatacagcttcgcatccaattgctaaggctatcataaataaagcagaatcattgaatttgagtgtcccaatcacaagacggcaattagcagaaccaggtttcgggaccttagctgaagtagatgggcgtttggttgctgtcggtgccttagaatgggtgcacgaactatttgagactaaaatgaatgtctctgaccttctaactctggaacatactattcttcaatcatctggagtgacatattccaattactcaaaaacaattgtttacattggacgtgaaggcgaaggcattattggtgctattgcaatatctgatagtttgcgccatgatgctaaatttactgttactaggtcaatcggtgaccttcctccagcgttgatatccgaaattctgaactgccttggtccaaaagagcttggtataatttcatgtgtatcaacaaatctgtgtaggcttgcatctgagcattacgtttggaaggagttctattgtgagagatggggtcttccatcaatcccagcgcatttggattcagaatcccttgagaagtcatggaaggagctatttgtggaaagggagtctagaagtaagacttttttgggacgttatagcatagatgttctctatggacacactgaagctgttcgcactgttttccttttggcttcagcaaaactcatatttacttcaggttatgactctgttgttcgaatgtgggacatggaagaaggtttggccattgcatcatcacgtccacttggttgcactattcgtgcggttgcagcggatacaaaacttttggttgctggtggtactgatggctttatcaactgttggagagcagtggagggtcttcctcacttgtttgaaattaggggtcctcataaccagagtatcgagtttcgtctgtgggaacatgagggtcctataacttgtcttgctttggatttcaccaagatatatagtggatcatgggacatgactattagattatgggatcgatcttcattgaagtgcttaaaggtcttgaggcatagtgactgggtctgggggctagtccctcatgatactacagttgctagcacatccggttcggatgtgtatgtgtgggatatcagtagcggggctctgatgactgtcattcataatgctcatgttggtaacacttactctattgctcgaagcctctctgggaatttcctttttacaggaggagaggatggtgcaatacgcatgtttgaaattgtaagcaattgccttgggactaaggttttgcaggtagcaacatggattcctcactcgggtcctgtgtattccctgtcgtttgaatttccatggcttgtttcagcttctagtgatgggaagctgtcgctagttgatgtgagaaaactgcttaggatcagcaagcaggctgtaggaaagaacgagtggagcagtgtaatgtggagcctccacagaggatgttacatggatttgggaacaatctgttttctgtgagcattggtgctgatcgtatcgtatgtggaggcgaggagggtgtggttaggatctggaatttttcacaagctttggaaattgagcagaggttccgtgccctaagaggaatacgattggaaaataggatgaggagacgtaagctccaattagagattggtaataaaggcggccgaagtgatcaatgttcagttgcagccaagaagaattcaattaacggggataggaatggtgttttgtatagtaaacgagggatgagtggcaagctgaaggcataagttctcaatgaaggtgttggtgctgattttgtgcagaaagagaaggttgttccacatggctttggttcacaggatgttggtttaaggtgtgctagtttggatggagatgctgatcggcttgtatattttactgtactatcagaaagtggttataagattggacttgttgatggggacaagatgttatctttgtttgctgtattcatcaaggagcaactaagaattctcaagaatggagatactaaattaagtgataattatccatgtcgtattggtgttgtacaaactgcttatgcaaatggagcttccacagactttctgaaacggcaaggcctagaagttgtttttactccaacaggagtgaaatacctgcatgagaaagctgctcagtatgatattgggatctatttcgaagcaaatggccatgggaccatcttgttctcggagcttttcttatcctggttggaggccacaaataatgagctttcatctgtttctaaagaggttcagaacaacaaaaggctgctttgaggctattggcggtcagtaagttgatcaatcaagctgttggagatgctttgagtgggatgctcttggtggaggccattttgcaacacatgggatggtcaatacatagatggaatgagctttaccatgatctacccagtcggcaacttaagcacaaattatccgaaaggccggtgtttcatacgaccatcggggacagaagatgttatacgtgtatatgcagaggcgtcgacacaggatgaagcagacaggctagccaaatctgtggcaaacctggtggataagttccttggtttggttgaagagcttcgcgacaaagctacgtacaatactttctgtgaggacctcgaggacgccaacattttcattgggtctttgatttttgtggaggaacttgctctcaaagtcaaggctgcggtggagaaagaaagggacaggcttgacgcagtcttggtgtttccttcaatgcctgaagtgatgaggcttaacaaattgggttctttcagtatgtcgcagctcggacagtccaagagcccttttttccagctcttcaaggggaagaagcagtctgctgggtttgctgatagtatgttgaagcttgttaggactttgcctaaggttttgaaatacttgcctagtgataaagctcaggatgctaggttgtatattctgagtcttcaattttggcttggtgggtcacctgataatttgcagaatttcttgaaaatgatatctgggtcttatgttccagctctgaaaggaactaagatggagtattcagacccagttttgtatttggatagcggaatctggcaccctttggctccttctatgtatgatgatgtgaaggagtacttgaattggtatgatactaggagggatgccaatgagaagcttaggagtccgaatgcacccataattgggttggttttgcagaggagtcatattgttacaggagatgaaagtcactatgtggcagtgattatggaattggaggcaagaggggctaaagtgataccactttttgctggtggacttgacttttcagggccggttgagaggtttttgatcgatccgattactaagaaaccttttgtgcattcggtaatatcgcttactggttttgctctagttggaggaccggcaaggcaggatcatccacgggctattgaggctctgaggaagcttgatgttccttatatggttgcattgcctctggtgttccagacgactgaggagtggctaaacagtactttgggactgcacccaattcaggtagccttgcaagtggctcttcctgagctcgatggaggcatggagcccattgttttcgctggtcgggatcctagaactggaaaatctcatgctctccacaagagggtggaacaaatgtgtacgagggcaatcagatgggctgaactgaagaggaagtcaaagacagagaagaaggtagcaatcactgtgttcagtttccctcctgacaaaggcaatgtcggaacagctgcctatcttaatgtcttttcctccatcttctcagttttaaaagaacttaagagagatggttacaatgttgaaggccttccagagacttcagaagcattaattgaggaagtaattcacgacaaagaggctcagttcagtagcccaaacctgaatgttgcttacaaaatgggtgtccgtgaatatcaaagcctaactccttatgctactgcattggaggaaagctggggaaaacctcctgggaatctgaattccgatggagagaatctcttagtatatgggaaacagtatggcaatgtcttcattggggttcaacccacatttggctatgagggtgatcctatgaggctattgttctcaaaatcagctagtccgcatcatggctttgctgcatactattcatttgttgaaaagattttcaaagctgatgctgttcttcattttggtactcatggctcgcttgaattcatgcctggaaagcaggtgggaatgagtgatgtatgttaccctgacagtctgatcgggaacattcccaatgtttattactatgctgctaataacccatctgaagctaccatagcaaaacgccgcagctatgctaataccatcagctacctgacccctccagcagaaaatgcagggctttacaagggccttaagcagttgagtgaactcatctcttcttaccaatctcttaaagacacaggccgtggtccacaaattgtgagctcaatcatcagcacagctaagcaatgtaatcttgacaaggatgtggaactacctgatgagggggaggaaatcacagcaaaagaacgagatcttgtggttgggaaagtttattccaaaatcatggagattgaatcccgtcttttgccttgtggacttcatgtgattggtgagcctccatcagccatggaagcaatagcaactcttgtcaacattgctgcactggaccgtcctgaagatgagatatcgtcactcccatctatattagttgagacagtgggaagagagatagaggacgtttatagagggagtgacaaaggaattttgaaggacgtagagcttcttaggcaaataactgaggcatcacgcggagcaattacagcttttgtggagcgtacaacaaataagaagggtcaagttgttgatgtagctgataaactcagctcaatccttggatttggtattaatgaaccttgggttcagtacttgtcgaacactaaattttaccgggccgacagggacaagcttagaacattatttcagttcttaggagaatgtttgaagctaattgtggctgacaatgagttagggagtttgaagcaagcattggagggaaagtatgtggaaccagggcctggtggagacccaatcagaaacccaaaagttttgccaaccggaaagaatattcatgcacttgatccacaatctatacccacaactgctgcaatgcaaagtgcgaaggttgttgttgagaggttaattgagaggcagaaggctgacaatggaggaaaatatcctgagacagttgcacttgttttgtggggcacagacaatataaaaacttatggtgagtccttggctcaagttttatggatgattggtgtattaccagttgctgatactctaggtcgagtcaaccgagtggaaacagtcagtttggaagagcttggaaggcctaggattgatgttgttgttaattgctcgggagtgttcagagacctctttattaatcagatgaaccttcttgatcgagcagtgaagatggttgctgaactaaatgagccagcagaaatgaacttcgttaggaagcatgcactggaacaagcagaaaccctcggaattgacattcgagaagctgcaacaagggtcttctcaaatgcctcaggatcctactcttctaacataaaccttgctgttgagaattcttcatggaatgacgagaaacaactgcaagacatgtatttaagcaggaaatcttttgcttttgatagtgatgcccctggtgtaggaatgactgagaaaagaaaagtttttgagatggctttaagcacagccgatgcaacattccaaaatcttgactcctcagaaatctcgcttactgatgtgagtcactattttgactcggacccaactaatctggtacagaacctaaggaaggatgggaagaaacccagtgcatacattgctgacaccacgacagcaaatgcacaggtccgtacactttctgagacagtgcggcttgatgcacgaaccaagttattgaatcccaagtggtatgaaggaatgatgtccagcggatacgagggtgtacgcgaaatcgagaaaaggctaactaatacagttggatggagtgcaacttctggtcaagttgataactgggtttatgaagaggccaacacaacattcattcaagatgaggagatgttgaaccggctcatgaacagcaacccaaattccttccggaagatggtgcagaccttcttggaggccaacggtcgtggctattgggagacttcagaacagaacattgaaaagttgaggcagttgtactcagaagtcgaagacaaaatcgaaggaattgaccggtaagtcctcatcgtttactctacttcgccttcttcctttgctctccctttcgccgcctacgtttaaccctacccgtttgcctacactcaatgccaggccatccacggctcggtcttcccctgcc---------------------------------------------------------------------------------------------------------------------------------------------------------------aggatatcatcgtttactctacttcgccttcttcctctgctctccaatggctttcgccgcctcagacttttaacaagacctacccgtttgcctacactcaatgccaggccatccacgcgcgctcggtcttcccctgccaggacacaccggcggcgcgtgtttgctacagcgcgcgcttgaatattccacgccagttgtcggcggtgatgtcggctcggcacatcgagaggcgtgctccgatggctggcgaggctgcggagctggtctgcggcgattcattgtggtgtgcggaggggagggtggtggaggagtttgcgatggagcagccgattccgccatacttgtttgcgtttgcggttggggagatttcgttcagggaggtgggacccaggacgagggtctatgcggagtcggtggcggcgctgctggactcggcggccagagagttcgcgggcacagaggatattattaggcaaggggagagattgttcggaccgtacgagtgggaacggttcgatttgttggtgttgccgccgagcttcccgtacggtggaatggagaatccgaggatggtgttcttgactccgacggtgattaagggcgacgctagtggcgcacaggtcgtggctcacgagcttgctcatagctggactggaaatttgatcacaaacaagaacagtgaacacttttggttgaatgagagttcaagtctattgacactgaaacctttcttgattttctgaaaacaaacatccccggaatagaaaacgacattgacttagaattgtggactgagggtgttggtatccctccagatgcctatgaacctgtgtccagtttatatacaaagattgtgtctcttgcaaatgaatttaacctgggtaggatgccaagggaggatgaggttgctgattggaaagggcaagaatgggagctctacttggagagcttgcccaaatctgttgaagcttctcagatcttatcgctggatgcacactacaggctatcagaatcaaaagattacgaggtgaaggtggggttcctccaactggcaatttcttcaatgtgcaaagattactacgcagaggtggaaaaaactctgaaggaagttgggaggatgaagtaccttcgtccactgtacactgcccttgtacaaggcactggaaaggaagaagaaaaggtttttgccaaaagggtatttgctgaggctcgtgaaagttatcaccctattgcacaaggtgttgttgagtccattctcatcaagcatgtgtag---------------------ggcagccctctcacaagggttgcccaagttctggttgccgccttcaggaagagaaaagcctctttctctagcagtgagttaataggcttgtatgaggttcctggtaaacaatctgctataaagggtagtggaaagatagctcatactgaggatttcagatgtttggacaaagcagcactgcaactgaaggaagatggtgctgatccaagtccttggaggctttgtactgtgactcaagtagaggaagtgaagatcctactgaaacttattccaataccggcttgtacaataatgctcagtatgatcttaacagagtttcttactctctcagtgcagcaggcatatacaatgaatacccatatgggtcgtctgaagcttcctgtaacatgcatgccagtgtttcctggtctcagcatatttctcatactgtccatctattactcagcgtttgttccactgtcccgacgcatcaccggtcatcctcatggtgcttctcagcttcagagagtaggaattggtctggcaatttcgattctatctgtggcatgggcaggcattttcgaaaggtaccggagaaactatgctataaagcatggatatgagtctttgtttttaaatcaaatgccgaacctaagtgcatactggttgctgatccaatattgcctgataggcattgctgaagtgttttgcatagtaggactattagaattcctttacgaggaagccccagatgccatgaaaagcataggatcagcctactctgctctagccggtggtttgggttgctttgcagcctccatactgaacaacattgtcaaatccatcacggggaatccaaagaaaagccagccctcatggctgtcccagaatattaataccggtagatttgattatttgtactggctgcttacagttctgagtctgatcaatttctgcatttttctatattcggcacatagatctggtgagtccatcactaccgtcgattggaaggccgactccatcaacggtggatctctacgccacgtcgacctcgataccggtaccaacggctgggcctcaccacccggcgaccttttttctctccgagccaagaactactttacaaagcgaatgaaatctccctccggcggctatttactctcaccggccggtatggactggctcaaatccagtactaaactcgataacgtactcgctcgtccagataaccgcgtggcagcttcgcttcggaaagcccaagctcaagggaagtcactcaagagtttcgttttcgctgtgaatctccaagtccctggtaaagaccatcacagtgcagttttttatttcgccacggacgacgccgttcaaccgggttcgctgctttaccggttcgttaacggcgacgacgctttcaggaaccaacggtttaaaatcgtgaaccggatagtgaaaggaccgtggatcgtgaagaaagcggtgggaaattacagtgcgtgcttgttggggaaggccttgacttgcaattaccatagaggaccaaactacttggagattgacgtagatatcgggagctcggcgatcgctagcgccattttgcacctcgcattgggatacgtgaccagcgtgacgatcgacatggggtttcttgtggaggcgcaggcagaggaagagttgcccgagaggttggtcggtgcggttagggtttgccagatggaaatgtcgtccgccaccgtggtggcacccattaggggcattctttctctgcaaagggcagctttagctcggaatcatagtgaaaagtggagcattggcttcagatccttcagtacccaaggtgcaactcctactggtgcaccacagcccccgccacctccacctcctcctgagaaaacccattttggtggcttgaaagatgaagaccgaatttttaccaacttatatgggttgcatgatccttttcttaaaggagccatgaaacgaggtgattggcacagaactaaagatttagtactcaaaggtactgattggattgttaatgaaatgaagaagtctggcctccgtggacgtggtggtgctggttttccatctggcctcaagtggtcttttatgccaaaagtatctgatggccgtccttcctatctggttgtcaatgctgatgaaagtgaacctggaacctgtaaggacagagaaattatgcggcatgatccacacaaactattggagggttgtctgattgctggtgtaggaatgagggctactgctgcttatatctatataagaggtgaatatgtgaatgaacggttaaaccttgaaaaggcccgaaaagaagcttatgcagctggactattgggcaagaatgcatgtggatctggttacgattttgatgttcacatccattatggtgctggtgcttatatttgtggtgaagaaactgcgcttttagagagccttgaagggaaacaagggaagccaagactgaagcctcccttcccggctaatgcaggtttatatggctgccccaccactgttacaaatgttgaaacagtagctgtttctcctaccattttaaggcgtggaccagagtggtttgccagcttcgggaggaagaacaattcaggaacaaaattgttttgtgtatccggacatgtgaacaagccttgcactgttgaagaggaaatgagtataccattgaaagagttgatagagagacactgtggaggtgttagaggtggatgggacaacttacttgcggtaattcctggtggttcttctgttcctttgatacccaagaacatatgtgatgatgttataatggattatgatgcactcaaggcagtccagtcagggttggggactgcagctgtaattgtgatggataaatcaactgacgttgtggatgcaattgccagactttcttacttctacaagcacgagagctgtgggcagtgcacaccatgcagggagggaactggatggctctggatggtcatggaaaggttgaaagttgggaatgcaaagttggaagaaattgacatgcttcaagagttaaccaagcagattgaagggcacacaatctgcgcattgggtgatgctgctgcttggcccgtgcagggtctcataaggcattttaggccagagcttgaaagaaggatcagggagcgtgctgagagggaattgctggaggttgctgcttaatcctcctcttcttcttcctccaaagctgtaaccctagctgacctttcgctgtcctccacttgccgcgaggtcagcgaccttacactctcctcagtccagtcaaacatcgagtccctcatcctcaagattgcccactctatactctccggcaacggcttcgcctttgacgtaccttcgcgttccgccgccaaccagctctacgtcccggagctcgaccgcattgttctcaaagacaagtcttctcttcgaccctacgccaacatctccaccgtccgtaagaccaccatcaccacccgcatccttcagctcatttaccagctctgcatgaagagcatccatgtcaccaagagagaccttttctacaccgatgtcaagctcttccaagaccagacccaatctgattccgttcttgacgacgtctcttgcatgctcgggtgcactcgttccagtctcaatgtcatcgccgccgagaaaggcgtggtcgtgggtcgccttattttcagcgacaatggtgatatgatcgattgcaccaaaatgggcatgggcggaaaagccattcctccgaatattgacagagtaggggatatgcagagcgacgcactgttcatactcttggtcgagaaggacgctgcttatatcagattggctgaagatagattttacaatcggtttccatgcattatagtgacggccaaagggcaaccagatgtggcaacaagattgttcttgaggaagatgaagatggagttgaagcttcctgtgcttgctctggtggatagtgatccgtatgggttgaagatcttatcagtttatggatgtgggtcgaagaacatgtcctacgatagtgcaaatttgaccacccctgatatcaaatggctggggattaggcctagcgatttggacaagtataagataccagagcaatgtaggttgccaatgacagagcaggatattaagactgggaaggatttgttggaggaggattttgtgaagaagaatccagggtgggttgaggagctgactttgatggtgaagaccaagcagaaggctgaaatacaagctttaagcacttttgggtttcagtatttgtctgaggtttatttgccactgaagctgcagcagagagattggttgtgaatgccagtcttcaaaacccctttcaatggctactccgtcaaattcagtcctttctacgagactcgtatcgccgtcgctaccgcccagaattttggcatcctcggcaatggccgcctccacgttcttgatctctctcccacccccaattccccacccatctccgagctcgccgcctacgacaccgctgacggcgtctacgacgtctcttggtccgagtcccacgattccctcctcgtcgccgccatagccgatggctccgtcaagctctacgacctcgcactcccgccctcctccaaccccattcgctctctccatgagcacacccgtgaggtccagtccactgattacaaccccgtccgtcgcgattccttcatcacctcgtcttgggatgacaccatcaagctctggactttggaccgacccaccagcgtccgtaccttcaaggagcacgcttattgcgtctactccgccgtatggaacccccggcacgccgacgtgttcgcctccgcctcaggagactgtacggttcgaatttgggatgttcgcgagccggcctccaccatgatcataccgggtcacgagtttgaaatcctgacctgcgattggaataagtacgacgattgcattgtcgctacggcttcggtggacaagtcgattaaggtgtgggatgtgaggaactacagagtacctatttcggtgcttaacggtcatggatacgcagtgaggaaggtgaagttctcgccgcatagaaggggcttgctgatgtcgtgctcttacgatatgacggtttgcttgtgggatttcatggtggaggatgcgcttgttgggcgatacgaccatcacacagaattcgctgttggggtggatatgagcgtgcttgttgagggacttcttgccagcactggctgggacgagcttgtttacgtttggcagcatgggactgacccaagagcgctcgattttgtacggacgaagctgaaagagaaagagaatgcgggggatctgagcgtctctgtgaaaatgtggaagaggagggtggttttcgtgatgaattccatcattgggcttcatctaaacaataaggagttctctgtgtgtttgagcttgatcgaagaattgctcaagcgcgattctgaggacccaattttgctttcgaagctcgggtacattcagatgcagattggcgatttagaaggtgccaagagctcgttcaatcgggtcgaggggttgatggtagtaggaaggagagtaatgtgtcgctgaacgaggtccagtttcagaacctcgtcaatagaaacaaggcactggtttacatggtgggcaaagactatgtgtcggcggtgagagagtacgagaagtgcattgagagggataacggtgacatattggctctgaataacaaagctctttgcttgatgtacttgcgggacttgtcggattcaatcaaggttttggaaagtgctctggaaagggttcctacggtggctttggatgagactgtagtagtgaatttgtgtagtatgtatgaattagcttatgttaatcactccgacactaagaggactctcaataactggattgctcgtgttgctcctgatgattttgattcatcttgtactcggatatgaaccactcaaggtggtgttatgtggttcttcagggataaaggttttgatgataagagcatccatgacatgttcaaaaagtgcaagcgtcttgaggggttgcaaagagaaagggcctctgaaaactggacttacttgaatagcattggcattcaggagagaaagctaccttctgttgtgtcaaagtgccctaaaatccttactttaggtctgcatgagaagcttgttcccacagttgaatgccttgtcacccttggtacgaaaccccgtgaagttgcttctgctattgctaaatttcctcacatactgtcccatagtgttgaagagaagctctgtccacttctggctttctttcaggcacttggtattcctgaaaagcagcttggcaagatgattttgctcaacccaaggcttatcagttacagcattgagacaaagctgactgatattgtggaatttcttgctagtcttggccttgccagagatgggatgataggcaaagtcctggtgaaaaacccttttattatgggttatagtgttgataaaaggctccgccctactatggagtttctgaaatcaataggtcttacagagttgggccttcagcaagtggcaatgaactcccctgaagttttgtgtagagatgtggacaaggttctgaaacccaatttttgttatctccaaagatgtgggttcaataatggtcaaatagcaactttagttactggttatccccctattcttatcaagagtgtccaaaactccttggaacctagaatcaggtttttggtagaggtaatgggaagacggattgatgaagttgccaattttcctgactttttccggtatggattgaagaagagattggaaaggggtcgcatttatcatgagacttatggatgccaaatgaatttcaatgacatggagatcgtcctgtccattatgaagaattccggatatagtgaaactgtgaataatccagagagtgcagaggtcatttttatcaacacttgtgctgtcagggacaatgcagaacagaaggtgtggcagcgtcttaactacttttggtttcttaagaggcattggaagagtaatgttgctagtgggaggtcgcagtccgtgtgccctccaaaagttgttgtcttaggttgtatggctgagaggttaaaggacaagatactagatgcagacaaaatggttgatgtggtctgtggtcctgatgcataccgagatttaccacgattgctagaagaggtagattatggtcagaaagggatcaatactcttctttcactggaagagacttatgctgatattagtccagttagaatctctaaaaattcagtaactgcatttgtgtcagtgatgaggggttgcaataatatgtgctcattttgcattgttcctttcaccagaggcagagagcgatcacgtccagttgaatcaatagtgagggaagtggctgagcttttgaaagaaggtgtgaaagaggtaacacttcttggccagaatgtaaacagctacaatgacacatccggggaagaagatgaagttgaaccaggatctaattggagattaagtgaaggcttttccagcatatccaaggtgaaaaaaatgggtttacgatttgctgatctcttagatcgactttcaagagaatttccagacatgagattcagatacacatcaccgcacccaaaagatttccctgatgaattcctgtatttgatgcgagatagacataatatatgcaaatatatccatttacccgcacaaactgggagtacaacagtgctggaaagaatgcgtcggggatacaccagggaggcatacttggaacttgtgcaaaagattcggagaactattccagatgtggggataagcagtgatttcatatgtggtatggagcctttgtggaaacttttgtatttgctggagcctgctcccatttcactaattgtgacagcagtaggcgtgacatttggatctgcatttcgtgctctaaactatggaaaagaaatggagcgaaatcgtgatttatcagaagcatccattattttagatcggtcccaagcactcatgatccctgtaatgagttcttttagtttgcttttgatgttttacctgttctcttctgtctcgcaacttctcactgcatttacagccattgcctctgcttcatcccttttcttctgcctagctccttatgtagcctatttgaaggcacagtatgggttggctgatccatttctgtcacggtgctgttcaaaatcaattacacgaatccaaggtctgttattattgttatgttctggtatagtagttgcttggcttgtctctgggcactggatattaaacaatttgttgggcatctctatatgtattgcctttgtgagccatgtgcgtcttccaaacattaaaatatgtgcgatgcttcttgtttgtttgtttgtttatgacatattctgggttttcttctccgagagattttttggggcgaatgttatggtatcagtagcaacacaacaagcaacaaatcctgttcacactgttgctactagttttagtcttcctgggatacaaatgataacaaaaaagctggagttgcctgttaagattgtctttcccagaaacttgttgggtggagtaacttctgaaggaagtgcctcagacttcatgatgcttggtcttggtgacatggcaattccagccatgcttctggccttagtcctctgttttgatcatcaaaggaacagggatccagtaaatctcttagatatacatccctcaaaggggcatagatacatttggtatgctctccctggatatgccattggactggttactgctttagcagctggtgttttaactcactcccctcaacctgctcttctttatctggtgatgaaactcgcggggctgaaatccgttgaaaacgctcacgacgagtcggtttgggcggccacgtgggtcccggcgaccgacaccagatccgccttgttgctcactggttcactcgacgagactgtgaagctatggaaacccgacgacctcctcctccagcgcaccaacaccggccactgccttggtgtagcttccgtcgccgctcacccctccggccacattgccgcttcctcctccctcgacagctttgttcgtgtattcgatgttgacaccaacgccaccattgccactctcgaagccccgccctccgaggtctggcaattgcgcttcgatcccaagggtaccattcttgcagttgccggtgggagtagtgcctcagtcaagctttgggacactgccacatggaatctggttgctaccctgtcaattcctcgtccagaaggaccaaagccatctgataaaagcagcagcaagaaatttgtgctttcgattgcttggagtcctgatgggagacgtcttgcttgtggctcaatggatggaaccatttctgtttttgatgtagctcgcggcaagtttctacaccaccttgaaggtcatttcatgcctgtgcggagtctggtgtattcacctgctgaaccccggctactcttttcggcctcagatgatgctcatgtgcacatgtacgatgctgaaggcaagaccctggttggggcaatgtcaggtcatgcgagctgggtactgagtgtggatgttagcccagatggggctgctattgctacaggctcgagcgacagaactgtgcggctctgggatctcagtatgaaggctgctgtacagacaatgagcaaccacacagaccaagtatgggaagtgacctttctaccaggaggaggggctggtcgacttgccagtgtttcagatgacaagagcatatcgctctatgactactcttgaaacattcagaggacttatacatcggccggtgacctactaactctagattacagtgcagaaagcgagtacaggatgttcccgggagaagaaatcactattgccaaaggctacttgagcataattgaatctcttgcctctgttctaccacctggtttaatccaactagggcgaaaggttgaacaaattgaatggcggcctgagcctgtgaaactacacttctttgatgggtcggtgatgtttgctgatcatgtcattgttacagtttctttgggggtacttaaagctggaattcgacaggactcaggtatgttcaatcctcctctgccttctttcaagactgaggcaatatcaaggctcggttttggcgttgttaacaagttgtttctacaactgagctccatggccaccatcggcgacaccgtaagcccatcaaatacccgcgtgggctggattggaaccggagtcatggggcaatccatgtgtgcccatcttctcaattccggttttaccctcactgtcttcaaccgcacaatctccaaggcacaacctcttatcgaccgaggggcccacctggctcaatcccccttcgccgtcgcatcccaatccgacgtcgtcttctctatcgtcggctacccttccgacgtccggtccgttcttctggacccaacctctggcgcccttgccggccttcgtcctggtggagtccttgtcgacatgaccacctcggaaccctccctcgccgtcgaaatagccagcgccgctgccgccaaaggctgtgcctcaatcgacgcgccagtctccggcggcgaccgtggagccaaaaacggaactttggccatcttcgccgcaggcgacgaatctcaagttcgccgcttaaaccctctgttttcacttatgggtaaggtcaactacatgggttcagctggcagaggacagtttgcgaagctagcgaaccagataaccatagcttcgaccatggtgggactagtggagggcatggtttacgcttacaaggctggtctcgatgtgggtttgtatctaaatgcgatatcaaccggtgcggctgggtccaaatcactggatttgaatggtggtaggattctgagccgggacttcgaaccagggttctttgtgaatcacttcgtgaaggacttggggatttgtttgaaggagtgccagaatatgggacttgctcttcctgggttggctttggctcagcagctttatgtctcgctcaaagctcatggggaggggaatttgggtacccaagctcttattttggctctggagcggcttaacaatgtgtcccttcaaacctcaatggaccctccaccacccaagagctggagcatccacacccgacccgagatcatccagaagtacgagattctggagcgggtaggctccggcgcctactccgacgtgtaccggggccgtcgcctttccgataacctcatcgtcgcactcaaggaggtccacgactaccagtcagccttccgcgagatcgaggccctccagatcctccacaactctccaaatgtcgtcgtcttgcacgagtacttctggcgggaggatgaggacgccgtgctagtgttggagttcctcaggactgacctggcttccgtcatcaagggtgccaagaagagggaaggtggtgggataggtgttggcgagctcaagagatggatgctccagattctctctggggtcgacgcgtgtcaccggaatatgatcgttcaccgggatttaaagcccagcaacttattgatctccgacgaaggagtgctcaagctggccgattttgggcag------------------------------------------------------------------------------------------------------------------------------catgtctcttggtcaccagaatctggggattcattccctgctgagaacctttcaaggctggatgtgaggtcaccagatagattggttggggagctgtattttcttgatgatacagtcacattgacgccagaggaactgtcgagggcccctgctgaagtgttgggaagaagtagccatgggacttcttatagggctactctggagaatgggatgtttttgacagtaaaatggttgagagaaggggtggcaaaacagaaaaaggaattcgccaaggaggctaaaatattttcaaacatgagacatccaaatgtggtgggtctgagaggtgcagttccacatggtaaccttaaagcaacaaacatattgttagatggtcctgatctgaatgctcgtgttggtgattattgcctccaccgcctcatgacacaagctggcaccattgaacagattcttgatgccggtgtcttgggttatcgctcaccggagttggctgcttcaaagaagccacttccctccttcaagtctgatgtttatgcctttggagtgatagtgttggagcttttaactggaaggtgcgctggtgatgtgatttcaggtgaagacggaggggttgatttgacagattgggtgcggttgagggtatcaacagattcttgat------gccggtgtcttgggttatcgcgagaagtggggaatccagcagctgagaagggaatgaaggaggtccttggaatcgctttacgatgtatacggtctgtttccgagaggccaggtatcaagactatatatgaggatctttcatctatatagcaggttcagaaggagcaatggcatggatataaacggcctcccagtgaacaagaatactctgatgaggttgaaattggttctaatatagaaccctcagaagaagagcttgctgacctttcacaggcatgcagaaaactgtgggaacttgatacaaaccgtttggtacctggaaaggactatgaaattgattgtggagaagggaagaaggtcttccaaacagaagatgttgcccaaggaagcttatttaggtggctgaacgaagatatattcagaagacccactttttctcgtttctgttctcttctggataactataactcaagtgaaggatccaaagaagttgtcacatctgaagagaagcaagagcaagttgcattcgtagaagaaatcagcagaactgcacccattaagtaccttcacaagtacctctcatcaaagggcattgtatctgaaaacttccaagattttaagagagtgatgactagtctctggtttgatctctatggccgaggtggtacatcctattcctcctcggcttttgaacatgtttttgttggagaagttaagcatcgtggtgagcaggaggtttctggcttccataattggcttcagatggtggggaagcttgttctgtatggcctattgatggtatgatgcaatctgtatcaacccaaagcactcttcgatgcctctcacggatgcttgatgaggcaatccatgctgatgttaccatcaacacagctgatggcaatttaagggctcacaaagcaattctatctgcaagttctcctgtgtttcagagcatgtttcatcacgacctcaaggagaaagagtcttccacaatccacatagaagacatgtcaacggaatcttgtgtggcacttctcagttacgtttatggaaccattaaacaagaggatttctggaaccaccgactcgcgcttctcagagcggcaaacaaatacgacataacagacctaaaagatgcttgcgaggaaagcctgttggaagacctcaactcggggaatgtccttgagaggctgcaagaggcatggctgtaccagctgaacaagctgaagaaaggatgcttaatgtacttgttcgaattcggcaagatatacgatgttagagatgaaatcaacagctttttcaggcacgcagacagggatcttatgctggagatgtttcaagaattgcttgcaggttggaagcccgtatgaaggatcccacaccgagcccgagccttgcctagggtttctccagagggagactttctcaacagagataattgagagcatatcgccggaggatcttcaaccgacggtgaaaatgtgcgtggactgtctccagtcgccgtcggtcgccgttaagcgatccgctgcagcgaagctcagattattagcgaagaacagggccgataaccgcgttctgattggcgagtccggtgcggtacctgctctgattcctctgcttcgttgcagcgatccgtggactcaagagcacgcggtcacggccctactgaatctctctttgcatgaggtaaacaaggcgctgataacgaatgccggagcgataaagtcactggtctatgtgctcaagactggcaccgagacttcgaaacagaacgcggcgtgtgcgcttctaagtctggctttagttgaggaaaacaagagctcaattggggcttgcggggctatcccgccgttggtttcgttgttgctgagtggatctactaggggaaagaaggacgctttgacgacgctgtacaagctctgctccataaagcagaacaaggaaagggcagtgagtgccggggctgtgaaacccctggtggctttggtggcggagcaagggacggggctagcagagaaagcaatggtgatcctgagcagcttggctgcgattgaggaagggaaagatgctattgtggaagaaggtgggatagcggcgcttgtggaagccattgaagatggttcagtgaaagggaaggagttcgcggtgttgacgctactgcaactgtgtgctgacagtgtgaggaacagaggttttctggtgagggagggtgggattcctccattggttgctctttcgcagactggaagtgttcgagctaagcacaagtcttcgtccaaaagctatatctgggtcaatcccagtagccccagagcttcacagcttcgacggaaatcctatgattccaggtacactaatctagttagagtagctgagtctttgaactcctgtaatccaactggggatgatgttttcaatattttgagggttttaggtgataacatagtagaacaagatgctgtggttgttctcaataatatgttgaatccagaaaatgcactgcttgctcttaagttctttcaaagtaaaataaaacttaagagagaggtaattctttacaacgtaaccttaaaagtgtttaggaagtgtaaggatatggatagagcagagaagctgtttgctgaattgatcgatagaggtgttaaacccgataacgttactttttcgactttgattagttgtgctaggatatcttcttcgcctgataaggctgtggagttgtttgaaaatatgcccagttttggatgtgatccagatgaggtgaccttctctgcaatgattgatgcctatgggcgtgctggtaatgttgatatggctttcagcttgtatgaccgtgctagaactgagaaatggcgtattgatcctgtgacattctctactttgattaaagttcacgggcaatcagggaattttgatgggtgtttgaatgtctatgaggagatgaaggctataggggctaagcctaacttggttacttataataccttattggatgctatgggaagagctaagagaccttggcaggccaagaagatttaccaagagatgaatgacaatggattttcgccaaattggataacctatgcagctctcttgcgggccttttgtagagctcgatatggtgatgatgctcttaacgtgtacagagtgatgaaggagaaggggttggagttcaatgtgattctctacaatacacttttagcaatgtgtgctgatatcggctatgctgatgaagcgattgagatctttgaagacttgaagaattccagcactgagcctgacagttggacattttcatcaatggttactatatattcatgtagtgggaaagtctctgaagctgaggcggtgttcaaagagatgatggaagcgggttttgaacctaatatatttattttgacctcactgatccaatgctatgggaaagtcaagcgtactgatgacgttgtgaggacattcaatcaactcttagaactaggaataactccagatgaacgtttctgcggttgtctcctgaatgtaatgacccaaaccccagaggaagaacttagtaagctttctgattgcattgaaagggcttctccaaagcttgggcatgtggtaaaacttttgctagaggagggtgatgggagtgagaattttaagaaggaagcctttgagcttcttgattcaattggtactgatgtaaagaaggcttactgcaattgcttgattgatctttgtgtgaacctcaatatgctacaaaaagcatgtgagctactggaactagggcttacactagagatatacacagatatacagtccaggtctccaacccagtggtctctttatctgaagggtctatctcttggggcagctcttactgcattacatgtttggataaatgacttgtccaaggctttggaatctggggaggagtttccaccattgctcgggatcaatactggacatgggaaacacaagtattctgacaaaggtttggctaccgtgttcgaatcacatttgaaggaattaaatgccccgttccatgaagcttctgatcaagttggctggtttttgactacaaaagttgcagctaagtcatggttggaatctagaagttcgtctgaattagttacggccgaactacaaaaagaagaaagcttacttgctgggagagggatcatgttctatcgtgcattagaagcagttccttttcagggtaatggagataagatcaaacttccgccgtcttgcttctcagagttgtctgaccaaggagcttttgataagggacccctgtattttcagctgactctagctcatcatgaggaaaatggtcggactactcattcaggggttttggagttcactgcagatgaaggtattgttggggttcctcctcatgtatggcaaaacttattcccaacagacgcaccaaatattaatttgattgaagttcgttatgtctggctgcctaaaggaacttatgcaaaacttcaacctgatcagcttggcttttctgacttgcccaatcataaggctatccttgagacaagcctaagacagcatgccaccctttctgaagatgacatatttacagttaattatggggaactgatatacaagttacgggttcttgaactaaaaccctcatcaagtgtgtctgttttagaaactgatattgaagttgacatagttggtcctgattcatctcaggagaggacagagcagaatgtcctaatgccactcacatttggaaaaccagaatctggaatagttgatgaaggaaattacatgtattacaagttctcaatggataatgatacttgggagaaagttgtctctgagggtgctcacgttgaagtaagagtagaagcagagacagatggtggtgatactgatctttacatttccaagcatcctctcctattcccaacccggcaccagcatgaatggtcttcccatgacattggttcaaaggccttgatccttagctctaaagataagagctttggtgttggtaattacagtgttggcatttatggctttaatggaaaaattaagtaccatatatccgtgagtgttcaggatggccattatagtaaagtaggtcaacatgctgcatcttcctcatcatctatggagatagatactgtagaatgtaagaactgcaagcatcatatacccagtcgaaccatagcactgcatgaagcctattgcagcagacataatgttgtttgtcagcatgctggctgtggagttgtcattagggttggagaagccaagaaccatgtgcattgtgacaaatgtggacaagcctttcagcaaggggaaatagaaaagcacatgaaggtgttccatgagccacttcactgcccctgtggtatagtcctcgagaaggaagagatggtgcaacaccagtcatcattttgtcccttgcgacttgttgcatgtagattttgtggggacatggttcaagctggaaattcagctatggatgttcgagatagaatgagaggattatctgagcatgaaagcgtttgtgggtcaaggactgctccatgtgattcatgtgggcgttctgtcatgttgaaggagatggacattcatcagattgctgttcatcaaaagaacgggcataatcttataaatcttataagcaaccgctgcttcgcagtgtttgtgttctcagtgctcatatttacggtgattgccatcacctaccaacccccagatccatggttggagtcagctcctaccatgactaaactcttcacccaacgcgagaacgccaccttcaagaacgacatctctatcctcaaaaccgggagaggatgtgtcctggaggtttcggaataagaaagagaattcttggaggaagtacagggattttaggagattaaagtttggatttgacgagaattgttcgtataaagtggtgcacgcaagtgggtggcattcgggtctcaatgcacgtcgctctagagacgaggagataaacgacaccatcccaagtttgggatcggagatgaactttaggaaagggaggtacttgtactattctcgtggcggtgattattgtaagggaatgaaccattacatgtggagtttcttgtgtggtttaagtgaggctatgtatttgaataggacatttgttatggatttgagtatatgcttgtctgcaacttataatcctactaataaagatgaagaggggaaggattttcgatactattttgattttgagcatcttaaggaggttgcctcaatcgttgaggagggtgaattcgtaagagactggaagaattgggatcgcagccataagaggaaagttccggttaagaaggttgtgagctataagaccacaccaatgcaactgaagaaagataggaatgccattctatggaggcagtttgatgccccagagcctgagaattactggtacagagtttgcgaaggacaagctgctaagtatattcagagaccatggcatgctttgtggaaatcaaagagattgatgaatattgttacagagatcagtggcaaaatggactgggattttgatgctgttcatgtggttcgaggagagaaggcacagaataaggagctgtggccgcatctggattatgatacatccccagacatgctccttgagaagcttaaagggatgattcagccttggaggaatctgtatgtagccaccaatgaacctttctataattactttgataaattaaggtctcagtacaaggttcatttgctcgatgattacaaggagttgtggggaagtacaagcgaatggtacaatgagactaagctcttaaatgatggtcgagcagttgagtttgatgggtacatgagagttgcggtggatactgaggtcctttacagggcaaagaaacgcgtggaaacattctataatttgacaaaagattgcaaggatggaatcaatacttgctgaaacccacaggacgacccttctttttccctccctgaaatcgtcatcttccggtcgtcttcttcgtcttcctcaccctcgcagtcctcatcagagaacgaagatgtttccactctacatcccaaccccaacgcaattaccaccaaaaacccctcacacccacctctctatattagcccggagcctcacatctcgacccagttctacactttcaacccggagtcacacggtctgatgattcgctgcctcctcgagcgccgcctagccaccccagtcgagatccgcgccgccacgcctcgagccgtcctcaagtcctggcgcgccgtttggaaggaccgcaacgaggacacggcttacctaaccgcttggaagcggatccaggacaagctcgctgcacatgtcgaccaaaatggtaatgaatttctctgctttaagaacaatacccagcaattcgtttcccatattaaccagtggcaggacattgtcatgagctaccatagcgatactgatttgaagcatttagctcttaaggataccgttgatagaattaagcaggtgtggaccgtaggtgctaagttttatggcatacctgaaagttacattagggtctgtgttgctgcctgccctgtttgctcttcggcctcctctggggcagctggtaggagtaaaagacgtagatttgagtatactgagtcctttgatgtccctgcaaaagaagtgcctcataggcttcaacaattggctgccaagcacaaggttgtgctttgcattaggcagaaatatattaggtataagccctttatggctgaggtcaaggactatgcttgtcatagggcaggcgaacctgctgccaagaagtccaaaattttgaagagagaaccatatgcttccaagcgttgtgggtgtggattccgtattcgggccattgttcccattgcgaattacaatgataaggacaagacttttgtctatcaagaggaagggatggctgtgtttaaattgtatgctgtgcattcaggacatgagccaggacccttggatggaaatgccaggattatgcatcgggttgtggggcacaagggaggttttttgatggatcaagagacggtttatggggtgagtgaggaaatagagaatgagggctttggattgcttgggaaggaagaagggaatttacatctttctgttttgcagcaggtgcaggaattgagaggtgaagttgggttgttagaagcgaaaattgcaaaagtcccaagagagctgttggattcagtgtctcaagaattgtttgatattgtgaataaagttagacatttgagggaggagtgttcaaagccgcttgggttgctccaggacaagcctcatccggatgatgtgttggttggggaggatgagttggcacattggagtgatcatcaccatgaacggatatatggggatggcaaggacactgaattgattgaggatgatgaagatagttttgggagaactcttagggatgttgttccttgggaccagatgagaacagattgtaggaatcaaaaagatctcatgaacgagacttgtaaatcggaaaagtggttaaaatgcagtaactttgatgagaagagtattcttgattgcgaggatacaaagctaaccaagcccttaagacatgatgagagtatagttgcagatgtaggtcttgtcggtatacaggttgatagtttctatcaagataatccaaaatggtatgattctccatgtggattggactctggtgctgattgtgaggatagtggattcaggcatggggagattgtgtagttccatcctgatcagtttacatacaacactttggtcaatggtttgtgcaggacagggcatgttaagcatgccttagagatcatggatgcaatgcttcaggagggattcgatctggatatttttacttacaactcattgatttctggactttgtaaatcaggtgaagttaaagaggcagtggaaattctggaccagatggtttcaagggattgtgccccaaatactgtcacatataacactctgattagtactttgtgcaaggagaaccaagttaaagaggcgactgaactggctcgtgttctcacaagcaagggaattttacctgatgtttgtacgttcaattctctgattcaaggtctctgcttgaccagtaatcacaagtacgctatggaactgtttgaggaaatgaagaataaagggctccgacctgatgagtttacatacaacatgttaattgatgactactgttctagagggagactgaaggaagcgttgaacctactgaaagaaatggaatcaaatggctgtgcacgaaatgtggttgtatacaatactttgattgatggattctgcaaaaataagaggattgaagaagcggaagagatttttgatcagatggaactccaagggatttcaagaaatgcagtgacttacaacaccctcattgatggcctttgtcagagcagaaggttggaggaagcttctcagctcatggatcagatgataatggaaggcttgaaacccgacaagttcacatacaattccttgctcacgtacttttgcagggctggggatattaaaaaggcagcagatattgttcagactatggcttcaaatgggtgtgaaccggacattgtcacgtatgggaccattattggggggctgtgtaaagcaggtagagttgaggttgcaagtaggctccttagaagtgttcaaatgaaaggaatggttttgactccgcatgcttataaccctgtaatacaagcactattcaagcggaagagaacaaaagaagccatgagactttttagggaaatgatagagaaggctgaacctccagatgctgtatcttataagatagtctttcgtgggctctgtaatggtggaggaccaattggagaagctgttgatattgtggttgaaatgatggagaagggatttttaccggaattctcatcatttgttatgctggctgaaggactttgtgctttatccatggaggaaaccctaattaagcttgttcatatgatcatgaaaaaagcagagttgtcaggcaatgaagtttctatgataagtggttttctcaagatcaataaatttcatgatgcattggccacacttggtggtattctgaatagccgaaagcccagaaaagct-----------------------------------------------------------------------------------------------------------------------------------------------------------------------------------------------------------------------------------------------------------------------------------------------------------------------------------------------------------------------------------------------------------------------------------------------------------------------------------------------------------------------------------------------------------------------------------------------------------------------------------------------------------------------------------------------------------------------------------------------------------------------------------------------------------------------------------------------------------------------------------------------------------------------------------------------------------------------------------------------------------------------------------------------------------------------------------------------------------------------------------------------------------------------------------------------------------------------------------------------------------------------------------------------------------------------------------tttggagaaatggagaaagtcttgaattatatggctgaggaaggggtggttcccaatgttgtaacctacaacactgtgatggccatttacttagagcaagggcaagctgctaaggcccttaatgttcttgaggagattcaagagaaaggcctcaccccatctcctgtgtcctattctactgccttgttggcttatcgaagaatggaagatgggtatggagctttaaagttcttcattgacatccgagaaaagtatcaaaaaggggagataggtaaggatgctgatgaagattgggaaaatgagttttttaagcttgaaaaccttacaatcagagttggctaccaagtgatgcggtgctggcttgtgaaggatgatgacatgagcaccaaggtgttgaaacttctcatagaaatggataatgctggcgttccacttggtagtgccgaacatgagcgccttatatgggcttgtacccgtggagaacattatattgtggcaaaagaattgtatgatagaataagagaaaggcgttttgagatgaggttatccgtgtgcaaccatgctatttggttgatgggaaaagctaaaaagtggtggacagctttggagatctatgaggatttgttggacaaggggccaaagccaaataacatgtcatatgaactaatagtgtctcatttcaatgttcttctgactgcagctagaaaaagaaggatttggaaatggggagtaagattgctcaacaagatggaagagaaaggtctgaaacctggtaataaggaatggaatgcagttcttattgcctgttccaaggcttcacaaacttctgctgctgtgcagatttttgggagaatggtcgaacaaggtcaaaaaccaacaatcatttcgtatggggcattgcttagtgcccttgaaaaggggaagctctacgatgaggctcgccgtgtgtgggatcatatgattaaggtgggtgtgagaccaaacttgtatgcctacacaattatggcctctgttttctccggacaaggaaagtttaatatggttgataccgtcattcacgagatggtttcatcaggtgttgagccaacagtcgtcacatacaatgcaattattagtgcctgtgcaggcaatggtatgagctctgcagcatacgactggtttcaccgcatgaaagttcagaatatttctccaaacgaggtttcttttgaaatgctaattgaggctttagcaaaggattgtaaaccaaggcttgcatttgagttgtatttgagggctcaaaatgagggcattcacctctcctcaaaggaggaccaagatgactcttctggaatggctcaggccttccacatatcttctagcactgcttctgccatttcgatatgcatagcatttgcagctctcactcttccgttgtttatgtcgtccctggggcagggcttgggcttgaagacaaagttgttgtcgtatgcaacgatactgtttgggttttatatggcttggaatattggagccaacgatgttgctaacgccatggggacttcagtgggttctggagcattgtcacttcggcaggctgtaatgatggctgcggtgttggaattctcaggggcattattgatggggacgcacgtgaccagcacaatgcaaaagggtattcttgttgctaatgtgtttcagggaaaggatagtctgctctttgccggtttgctctcctctctagccgctgctggtacttggctgcaggta------------------------------------------------------------------------------------------------------------------------------------------------------------------------------------------------------------------------------------------------------------------------------------------------------------------------------------------------------------------------------------------------------------------------------------------------------------------------------------------------------------------------------------------------------------------------------------------------------------------------------------------------------------------------------------------------------------------------------------------------------------------------------------------------------------------------------------------------------------------------------------------------------------------------------------------------------------------------------------------------------------------------------------------------------------ccacctactaccctgaagctcaacaagtacagctcgtgcatcactgaacccaagtcacagggtgggtctcaggctattcttcacggcgtgggtctctccgatgacgatttgagtaagccccagattgggatatcgtcggtttggtacgaagggaacacatgcaatatgcacctattggagctctctgaggctgtgaaacaaggggttagagaagctggcatggttgggttcaggttcaacactattggggtgagtgatgctatctctatggggactagagggatgtgctatagcttgcagtctagggacttgattgctgatagtattgagactgttatgagtgctcagtggtatgatggcaatatctctattcctggttgtgacaaaaatatgccaggtacaatcatggcaatgggccggcttaatcgaccaagtatcatggtatatggtggaactatcaagtatggagaatatgttagcggatccataagtgatgagcagaggaagaatgtagtcctaaattcttgtcctggggcaggggcttgtggtggaatgtatactgcaaacacaatggcctctgctattgaaactatgggaatgtctcttccatacagctcttcaacacctgctgaagacccattgaagttggatgagtgccgtttagctggaaaatatcttctggaattgttaaaaatggacttaaaacctcgagatattatcactccaaaatcactacgcaatgcaatggttattgtcatggcactgggtgggtctaccaatgctgtgttacacttgattgctattgcaaggtctgttggtgtggaattgactcttgatgactttcagaaagttagcgatcaggttccatttcttgcagatctcaagccaagtgggaaatatgttatggaggatgtccacaagattttccagggaaaagtcgtggttattagaggagagggacctaagggaggacctggcatgcctgaaatgttgacaccaactagtgcaataatgggagcaggtctaggaaaggatgttgcattgttgacagatggtaggttttcaggcggttcacatggatttgttgtaggccacatatgtcccgaagctcagatggatcctctctcggccttgcgcgacttcaccatccgaggcgagctagatcagatcgtccgagtcaacgacgagttgcgcttcggctccgactatagcttcccttgctcggccgagaccgcctatcgctctaagcaaggcaatctctataccctcgaaactctggtttattacgtcaaaaaccaccacgtcaagcacaccgattacatccagagcgctcgcacacaggggatccctctagtcaccttcactgatcgcaagcctctccttgattatctcactggcaaggtctcaacttccgattctatcgaattcaaggaaaacgagaccgtcgactacattacgctgattagaactggcgaacggccgttgaaggatcgcgaggctttgctggaatgcaaagggaggaatttctacagtgttctgacggcgtcgacaaggcgcgaggaggaccgacagcgtttggagtcgcaccagaggaaggacgggttggttgctaagagtaggctaatgggcgcggacgagaggggtctgggagggtacggagacgagatgggatacgatcctacgcccaaacctaaaatgcatttgaagggtagcaaaattggtgaaggcgtgcccataattctggtgccgagcgcgttccagactctgattaccatttacaatgtgaaggagttcttggaagatggagtttttatacccactgatgtgaaggcgaagcagatgaagggtgcgaagccagactgtgtgactgtgcagaagaagttcagcagggatagggatagagtggtgactgcctatgaggtgcgggacaagccctctgctttgaaggcggaggattgggacagggtcgtggcagtttttgtgttgggcaaagagtggcagttcaaggactggcctttcaaggaccatgttgagattttcaacaga------------------------------------------------------------------------------------------------------------------------------------------------------------------------------------------------ggttacccaggggatgtttcactgactgcaacttacacactcacatcaagcacaacaatgaggcttgacatggaagcagtgcctgaaaacaagcccactccaatcaatttagctcagcatacctactggaacttagctggtcacaactcgggggacgtacttgaccattcaattcagatatgggcaaaccatgttacccctgttgacgagaacactatcccaaccggtgaaatcatgcccgttaaaggcactccttttgacttcacagccaagaagaggattggcgatgatatcaaggaggtcggcatgggatacgaccacaactatgtgcttgactgcggggaagaaaaatcgggtttgaaacatgctgcgaaagtgagggatccttcaagttcaagggtgttgaacttgtggacctctgcccctggaatgcagttttacactgccaactatgtcaatgggattaccggtaaaggaggtgctgtttacaacaagcactcaggtctctgtttggagacgcagggattccctaatgcagtcaaccagccaaacttccccactgttgtcgttcaacctggtgagaagtacaaacacaccatgttgttcgagttttcaatggacactttactcaaaacacataataagcttgaattcttgcatccacttcatgggttttcagagaaagtgagcaattcaatacctccaaggcttcaaaatcaggatcttagatttggaattcagaagtctcatctgaaatggggtaggaatgcttgtgttaaagctagtagtagtgcgcttctggagcttgtgccagaaaccaagaaggagaatcttgattttgagcttcccttgtatgacccatcaaagggtctggtagtcgaccttgcagttgtgggaggcggtcccgcaggccttgctgtggcacagcaagtctctgaggcagggctatcagtttgctcgattgacccgtctcccaaattaatttggcccaataattatggtgtttgggtggatgaatttgaggccatggatttgcttgattgccttgatactacctggtctggtgctgttgtgttcatagatgatcaatccaaaaaggacctaggtaggccttatgggagggttaacagaaaacagctcaagtcaaaaatgctgcaaaaatgcatatcaaatggtgttaagtttcaccaatctaaagttgttaaagtcattcatgaggagtccaaatctcttttgatttgcagtgatggagtaacaattcaggctgctgtggttcttgatgcaactggtttctccagatgccttgtgcagtatgataagccatataatccaggttaccaagtggcttatgggattttggctgaggttgaagaacacccatttgatgtagacaagatgcttttcatggactggagagattcacatctcaaaaacaatatggagctaaaagagagaaatagcaagattcctacgtttctgtatgcaatgcccttttcgtccaacaggatatttcttgaagaaacatctcttgtagctaggcctggactacctatgaaagagatccaggaaagaatggtggctagattaaggcatttgggcataaatgttaaaagcattgaagaagatgagcattgtgtcattccaatgggtgggcccctgccagtgcttccacaaagagttgttggaattggtggtactgctggaatggtgcacccttcgactggttatatggtagcaagaactttggcagcggctcctattgttgcaaactccatagttcagtaccttggctctgatagaggccttccaggaaatgacctatctgcacaagtttggaaagatttatggcccatacaaaggaggagacaaagggagttcttctgttttggcatggatattctgcttacgcttgatttggaaggcacacgaaggtttttcgatgcattctttgatctagagccccattattggcatggattcttgtcatctcggctgtttcttcctgagcttctattttttgggctttcacttttctctcatgcatctaatacttctaggatagagatcatggcaaagggaactcttcctctagtaaacatgatcaacaatttgatacaggatagagattaggaagtgttcgagaaattgcttcccaattcgattgaagcaaccgattctgagccgccattgttaccgaaagcttatgctccgaactcgagaatctacacaactctgatgaaaggttatatgaatgcgggccgagttacagacacagttcggatgctggaggcaatgcggcaacaagatgacagtgccagtcatccagaccacgtaacatacactactcttgtttctgcatttgtgaaagcggggtccgttgacagggcacgccaagtgctcgctgaaatgacgagaattgcagtgcctgccaatcgaattacctataatatacttctcaagggttattgccagcaactgcagattgacgaagcaaaagagttgcttaaagagatggctgaagatgcagggattgagcctgatgtggtttcttataacatcttaattgatgggtgtatattggttgatgatagtgccggggctctttcatttttcaatgaaatgcgagcaaaaggaatttctcccaccaagatcagctacaccactttgatgaaagctttcgccttgtcgggtcaacctaagttgtctaacaaggtcttcgatgaaatgctcaatgaccctcgagtgaaggtcgatctggttgcttggaatatgttggttgaagggtattgtagactgggattggttgaggaagctaagaaaataattcagagaatgaaagagaaggggctttaccctaatgtggctacttatggtagtttggctaatggaattgcattggctagaaaaccaggagaggctcttctgctttggaatgaagtgaaggacaggtgtgaaatgaaaaagggagagaattctgattcttcatctctgccgccactgaaaccagatgaagggttgttagatacacttgctgatatctgtgttagggctgctttcttcaggaaagctttagagattgtggcttgcatggaagagaatggtattcctccaaataagaccaaatttacacgaatttatgtggaaatgcactctagaatgtttactagtaagcatgcttcaaaggccaggcaagataggaggattgagagaaaaagagctgcagaggctttcaagttttggttgggtttgcctaattcttactatgggagtgaatggcggttagaacctcagcttgatcagaaaggaactgggcctggagctagaagctcgcatgccgtcaccctagtaggatcaaaggcatatgttttcggcggtgaatatgcgccacgtgtccccgttgacaacaagctccacgtgttcaacctcgaggatctcacatggtccgtggctgatgtaaccggcgacatccctcctccaagagtcggtgtcaccattgcagctgttgaatcaaccatttatgtttttggtggtagagacagtgaacacaatgagctcaatgagctctactctttcgacacctgtacaaacaagtggaccctactatccagcggggacagtgggccacctcacaggagctaccactcgaccactgccgatgatcgccacgtgtacatcttcggcggctgtggtgtcgccggcaggctaaacgatctatgggcttatgatgttgtggatcagaagtggatcgaatacccaacagcaggtgagaaatgcaagggcagaggtgggcccgggttggttgtagcccaagaaaagatatgggtcgtgtacgggttcgctggtgttgaagcggacgatgtccatcggtttgacccgacccgtgaggagtggacccaggtggagacaggtggcgagaaaccaacggctagaagtgtgttttcgacggttgggattgggaagtacatatttatatacggtggggaagtggaccccagtgacctgggccacatgggtgcggggaagtttacgggtgaggtgtacgcattggacaccgagacgttgctgtggaagaagtgggaggaagggccggagtcgggtcatcatcctgggcctcgcgggtggtgtgcgtttgcgggtgggcagtggaatgggaaagagggacttttggtgtacggaggcaattcaccaagtaatgatcggctcgatgacattttctttttcactcctcagccgtcgaacggaaacgacgccggattcgacctttccctcttggaggccgccgagaaatcccaaaacgctgtggaaatgctggacctccgaaccctaaagaagctggtcctctccttcgagcgccgacttaaggaaaacattgcagcccggctcaagtacccgaaccagcccgaccggtttgccgactccgaaatcgagctccatgaagacctccagaagctcaaggtactcgccggaggacccgagctttatccggaacttgttgctctcaacacaatcccttccattctcaaccttcttggccacgacaacaccgacattgcgatcgttgtcgttcaattgctccaggacttgacggacgaggacgttctcgaagacaacgacgagccggcacgtgtactcgtcgacgctcttatagagaacaatgttctggagctgttggtacagaacttgcatagactgtccgagactgacccggatgagatggccgccgtgtacagcacgctctctaccatcgagaatctgattgaagtgaagccgactgtggcggaattggtctgcgacaggaccaagttgctcaaatggttgctggggaagattagggttagggagtttgacagcaataagcagtacgcgtctgaaatactggccattttgctgcagaatagcacggcgaatcagaaaaggttggggcaaatgaatggcgttgatgtgctgcttcaggcggtggccatgtacaagtctaaggatcctaagaacccggatgaggatgagatgttggagaatctgtttgattgcttgtgctgtttattgatgccattggaaaacaaggagagatttgtgaaggctgaaggtgtggagttgatgattatcatcatgaagcagaagaagtctgcttatgggtcggccataagagcactcgattttgccatgaccaagtatccgcctgcctgcgaacgttttgttgatgttttggggttgaagacggcgttcgctacatttatgggtaagtgcggtcaccgagccgttgctttgattggtggtgccacggccagagtgggagacccttcaggtaagagcttggagaggccagaactcgacccagaaattctggccaagaacacattggggattaccgatacagtagttagaattctagaattctcttgtgattttgaataattatgattggtggaaagagtttcggttattggattttcttaagcaagtgggtcggtttgcgagagtgggtactatgatgtccaaggagagtgtgaagaagaggttggattctgaacaaggaatgagcttcactgagttcacgtaccagttgttgcaggggtatgattttctttacctgtttgagaatgagggtgttaatgttcagattgggggtagtgatcaatgggggaatataactgctgggactgatctaattcggaaaatccttcaagtagagggagcgtacggcttgacattcccgcttcttttgaagagtgatggtaccaaatttggcaagtccgaggatggtgcagtttggctttcaccatcaatgttgtctccctacaagttctatcagtattttatctctgtcccagatgctgatgttgtgaggttcctcaagattttaacttttctggatatggaggagataagtgatttggaaagggacatgaagaagccaggctatatgcccaatacggctcaacgaaagcttgcagaagaagttacccgttttgtccatggtgtggatggtctagctgaggctcttaaggctactgaagcattaaggcctggtgctgagaccacattggattggaagacgattgagggtattgcagaggatgtgccttcctgttctttggcttatgatcaggttcttaatctatcccttgttgatctttcggtttcggctggtttgcttgagagtaagtctgctgcccgtcgtttgttgaagcaaggaggcctttacttgaacaactctagagttgatagtgagagtaagaaagttgaagaggaagatattgtggatggtaaagttctacttttatctgctggcaagaagaacaaagttgttgtgcggattgggatgagcgagcaagatgttgctgaatatcgaaagagcttttccatacgcgtatcaggttttgatgtaccaaggccagttaagacatttgaagactgtggtttttcttcgcagctcatgaatgctataagaaaacaagcatatgaaaagcccacggcaatacagtgccaagctttacccattgctctttctggaagggatattattggtatagcaaaaactggttctggtaagactgctgcttttgttcttcccatgattgtccatatcatggatcagcctgaccttgagaaagaagagggtcctattggagtaatatgtgcacccactagagaattggcacaccaaatatatctagaggccaagaaatttgcaaaatcacatgggattcgtgtatctgctgtgtatggtggaatgtccaaacttgaacagttcaaagaactcaaggcaggatgtgagatagttgttgctactcctgggagattgatagatatgctgaaaatgaaggcactaacaatgtcgagggcaacttatttagtacttgatgaggctgatcggatgtttgatcttggatttgagccacaaattaggtctattgttggacagatcaggcctgatcgtcagaccttactcttttctgcgactatgccccgtaaagttgaaaagttggctagggagactctcactgatcctgttagagttacagtgggggaggtgggaatggccaatgaggatataacacaggttgttcatgtgattccttccgatgctgagaagttgccctggcttcttgaaaagctacctggaatgattgataatggagatgtgttggtgtttgcttcaaaaaaagccacagtggatgagattgagtcccagctggctcaaagaagttttaaagttgcggctcttcatggtgacaaagaccaggcttcgaggatggagattttgcaaaaatttaaatctggcatcttccatgttcttattgcaacagatgttgctgctcgtggtcttgacatcaagtcaattaagtctgtggtgaactttgatattgcgagagatatggacatgcatgtccatcgtattggaaggacaggccgcgctggtgacaaagatgggactgcttacactcttgtaacacataaagaggctcggtttgccggtgaactggtcaacagtttgattgctgctggtcagaatgtgtctgtggagctaatggatcttgccatgaaggaaaatgctttgtctgtaattggtccaaggccaatggattggtctactgttccatacaatgctccccaagcaccagggaaaaatggaaaacaaaggacttcaagtttggaatcaccaataatgttgctggtgggtcatcagagtgctatatacacaatgaagtttaatcccacgggaacagtcgttgcatctgggtctcatgacagagaaatttttttatggaatgtgcatggtgattgcaagaactttatggttttaaaagggcataaaaatgcagttctggatcttcactggactactgatggataccagataatatcagccagtcccgacaaaactctgagggcatgggatgttgaaacagggaaacaaataaaaaagatggcagagcactcttcatttgtgaattcatgctgcccatcacggagggggccacctctcattgtcagtggatctgacgatggaactgccaaactatgggatatgcgtcaaagaggcgccatccaaacatttccagataaataccaaataacagcagtcagcttttctgatgcatcagataagatattcactggtgggattgacaatgatgtgaaggtttgggacttgcgcaagggtgaagtaacaatgacacttcaaggccatgaagatatgataacgggcatgtcattgagtcctgatggctcctatcttctgactaatggaatggactgcaagctttgcatttgggatatgcgcccatatgcacctcaaaatcggtgtgtgaagatattggaagggcaccaacacaactttgagaagaacttgttgaaatgtagctggtcgtctgatggtagcaaggtcacagctggtagttctgaccggatggtttatatatgggatactactacacggcgcatactgtataagctccctggacacactggatctgttaatgagtgtgtcttccatcccagcgaaccgattattggatcttgcagtagtgataagcagatttatctgggggaaatctgagaagaacttctcggcagcaaaaactgggaaggccttctggacccactcaacctcgacctccgaaaactcatcctccggtgcggcgacttctgccaagccacatacgacgccttcaacaacgaccagaactccaggttctgcggctccagccgatacggcaagtcgtcgttcttccaaaaagtcatgctccaaaatggctccgattaccaggtcgtatccttcctctacggtactgccaaagtcagcgtccccgaggccatgcttttgcattccaggtctcgcgagtcctgggaccgggagtccaactggatcggctacatcgccgtcaccaccgatgacgtcagcagagccatcggacggcgagaaatctacgtcgcgtggcggggcacgactcgggactacgagtgggtcaacgttttaggagccgaccttgattcggccaagtctcttcttcgccagagcaccaacgaaaacagaggtcagcggcacgacgacgactcggaaacaaggcgttcatcgaaaggttggagaagtacaagaacctgaaagtacttcacgtgaagaacacgatagatttgataccccattatccagggaggctgcttgggtacgtggatacggggattgagctagtgatcgacacgaggaagtcgcagagcttgaaggactcaaagaacccaagcgactggcacaacttgcaggcaatgcttcatgtggttgcgggttggaacggagaagatggagagtttgagttgaaggtgaagagaagcttggcgttggtgaacaagtcatgtgaatttctaaaggatgagtatttggtgcctggttcgtggtggatggagaagaacaaagggatggttttggatgaagaaaccggtgactgggttttggctccaatccctcctagtcgatccacatataataacttgatcaatgcctgtgggtctagtggaaattggaaagaagctatggaaatttgcaagaaaatgacagaaaatggagtcgggccggatcttgtaactcataacattgttttatcttcattcaaaagtggggcccagtattcaaaagctttatcttattttgaacttatgaagggtacaaacatccgtccggactcaacaactcttaacattgtgttacattgcctgataaagcttggacaatatggaaaagcctttgagattttcaatttcatgagaaataagagagcagaatgtcgccctgatgttgtaacattcaccagcatcattcatatgtattctgtgcgtggcgagattgaaaattgtaaggctttgttcaatacaatgcttgcggaaggcttaaaacctaacatcgtttcatataatacattattgggtgcatatgcttcacagggtatgcacaaggaggctttgtcagtttttaatgaaataaagctatgtggttttcgccctgatgttgtatcatatacttctttactcaatgcttatggaagatcacagcaacctaaaaaggcaagggcagtatttaacatgatgaagagaaacaactgtaagccaaatcttgtgagctacaatgcactaattgatgcctatggatctaatggtttgttagctgaagctgttaaagtgttgcgtgagatggaggaaaatagcatttatccaaatattgtgtcaatatgcaccattttggctgcctgtggacgaagtggtcaaaaggtgaatattgatgctgtcctttcagcagctaagatgcgaggcattgaattgaacacagttgcttataattctgctattggaagctatatgaatttaggggaacatgataatgctataagtctgtatagatcaatgaggaagaagaaagttaaaccagattctgttacttacactttgttaataagtggttgttgtaggatgtcaaaatacaacgatgctcttggtttttatgatgaaatggtggatttaaaaattcctttgtccaatgaggtctattcatccgtgatttgtgccttcagcaaacagcagagaaccccacgaggtaagcatcgaaacccagaaaatttagaggatgtcatctgtagaatgatggcgaaccgggcttggacaacccgtttacagaacacgattcggaatttggttcccgaattcgatcactctcttgtgtggaatgtgttgcacggtacccggaactcggaacatgcgctccagttcttccggtgggttgagcgtgccggcctgtttaagcacgaccgtgagacccatttgaaaattattgagattttgggccgagcttcgaagctcaaccatgcccgttgcatactattggacatgcccaagaagggtgtggaattggatgagtacctttttgttgttctaattgatagttatggtaaagctggtattgttcaggaagctgtaaaaatgttcaataaaatgaaggagttgggtgtggagaggagtgttaaatcttatgatgcattgtttaaggttatcctaaggaggggacggtatatgatggccaaaagatacttcaatgccatgttgagtgaggggatagcccctactcggcacacatataatgttatgctttggggtttctttctctcattgagattggagactgcaaaacggttttatgaagatatgaagagcaggggcatttcacccgatgttgtcacgtataacactttgattaatgggtttattcggttctcacagattgatgaggcagagaagttgtttacagagatgaagggacggaacttggcacccacagtgataagttatactaccatgttaaaagggtatgtttcggttgggcgagttgatgatggactgaaagtgtttgaggagatgaagtctttaggtattaagcccaatgctgtcacatatactacattgttgcctggactttgtgataaagaaaaaatgtctgaagctcgaataatgttgaaggagatggtggagaagtatatagctcccaaggataattctatctttgtcagattgttatcttgccaatgcaagtatggtgatctgaatgctgctgcagatgttctcaaggcaatgattcggctgagcattcctacagaggctggtcactatggcatcttaatcgagagtttctgtaaggccgaggtgtatgatcaggcagtcaagttgttggataagcttatcgaaaaggaaattatatcaaggcccgagagcaccttggagatggagcctagtgcttataatccaatgatcgagtatttgtgcaaccatgggcagacagggaaggctgaaacttttttccggcagttgatgaaaaagggtgttcaggatccagttgcctttaacaatttgatccgtggtcattccaaagaagggaatcctgattctgcatctgaaattttgaagatcatgggtaggagaggggtccctagagattcagagtcctacaaattgctcatcaagagctacttaagtaaaggtgagccatctgatgctaaaacagctttggatggtatgattgaaagtggccatgttccagattcatcattattcaggacagtgatggaaaatctgtttgaagatgggagggttcaaactgcaagcagggtgatgatgactatgttggagaagggggttaaggagaatatggacttggttgctaagattttggaagcccttctcttgagaggtcatgttgaggaagccttaggaagaattgatctacttatgcataatgggtgtgtacctaactttgatagtctcttatctgttctttgtgagaaagggaagaccattgctgctctcaagctattagattttagtcttgagaaagactgtaacctagacttctcaagctatgataaggtgttggatgcccttctatcagcagggaagactcttaatgcttattcgatattgtgcaaaatgatggcgaagggaggggccactgactggagttgctgtgaggatcttattaggagccttaatcaggagggaaacacaaagcaagcagatatcctctctagaatgataaagaaagtagccattgtgattgcgaattgtgtagcattgttggtgataatttcgtttgtcgtggctcactactgcgccagagagcggagttcaaattccatggtgggtagtgagagtgggaagaggaggagtggtagtagctatggcagtgagaagaaggtgtacgctaacggagaagcagatagcgatgggaccaatgctacggatcgtagcaagcttgtatttttcgataggaggaagcaatttgagctcgaggatttgctccgggcatctgcggaaatgcttgggaaaggaagcttgggaaccgtatacaaagctgtactagacgatggcagcactgtggctgtgaagagactcaaggacgctaacccctgtgctcgtaaagagttcgagcagtacatggatgtgatagggaagctaaagcaccccaacatagtgaaactaagagcatactactatgccaaggaggaaaagcttctcgtctatgactatcttcccaatggaagcttgcactcacttcttcatgggaatcgtggtcctggcagaattcctttggattggactacaaggatc------------------------------------------------------------------------------------------------------------------------------------------------------------------------------------------------------------------------------------------------------------------------------------------------------------------------------------------------------------------------------------------------------------------------------------------------------------------------------------------------------------------------------------------------------------------------------------------------------------------------------------------------------------------------------------------------------------------------------------------------------------------------------------------------------------------------------------------------------------------------------------------------------------------------------------------------------------------------------------------------------------------------------------------------------------------------gtttttctcaaagcaatggcaaagactgggcaagtaaagctgtatggtgaacatccaactttgactgaaacttctctctacagagctagacgacatcttttcaaggaagagaggcttcaagctgagcatgagaaactggaaagactgggttcaatagcatactactcagaatgggtaaaggcatggaggagggacactactagggaagctgttcagaaacattttgaagagactggtgaagatgaaataacccaactaattgatatgttttgtaatcaaacagatcgagagtataggataatgatgggaactgatgtccgtatacaaagagatcccttagcaatgcgaatgcaggaggatcaaataaagcaacaggtcctgcaatctttagtcctttgataaaaagggataacttagctttcttggagaaggaagatgggcttgcttctttggagttaataggaagcggagggtgcggacaggtttataaagctgaattaccaggaagcagtggaaaaatgattgcaataaagaagattattcaaccccctaaggaggcagcagaaatgacagaggaagacagcaagtctatgaacaagaaaatgcgccaaatcaggtcggagattaatactgtgggtcaaatcaggcaccggaatcttctccctctgttagcccatgtttctcggcctgactgccactacttggtgtatgaattcatgaaaaatggtagcttacaagacatgttgaatgctgttgcagagggaacaaaggagttggattggttaacaaggcacaggattcttgtaggagtggctgccgggcttgaataccttcacatgaaccatagccctcgtataattcacagagatcttaagccggcgaacatacttcttgatgatgatatggaagctaggattgcagattttgggcttgcaaaggcaatgccagatgctcaaacacatatcaccacttccaatgttgcaggaactgtgggatacatagcacctgaataccatcaaacactaaagttcacagacaagtgtgatatctacagctttggagtgatcctagcggttctggtgacgggaaagcttccatctgatgattttttccaaaataggaatgagattggtttggttaagtggatgagaagtgtaatgacttcagagaatcctcaacaagcaatcgaccaaaagctgatgggaaatggctttgaagagcaaatgctcttggttttaaagcttgcttacttttgcactttggataatccaaaagagcggcccaacagcaaggatataaggattatgttggctcagatcaagcactaagttgcaggttctttgtgccatcaactattattatttatcatctggttgtccagtttccaagaggtcatgccattgcacaccctgcttgaacaaactcacatgtcgtctacactggagcttgctagtcctcccattagtggactctttgagccaatagaaatatcacctgctgttcttccacagaatccacatcctggtgaatcattgcctccaatgtacccaacctttccaactagatatgaaccagtcttgactggaagatgtcctgtaaacttctctgctatatcaagtatcatggaaaaaacagcatctgattgttcccaacctttggcagcacttgtaggaaatgtaatatgttgcccacaacttagtagtctagtgcacatcatccagggtttttacagcatcggttcagatgaattggttttgaaaaattcagttgctaatgattgttttaaagatattattagtatcttagccagcagaggtgcaaacagtacaatagctacaatttgctctatcaaatcatcaaatcttacaggtgggtcttgcccagtgaaggattctattatgtttgagaaaactgttaatacaagtaaattactggaggcctgtagcagtgttgatcctcttaaagagtgttgcagacctgtttgtcagcctgcaattatggatgctgcacttcagattgcaggaaaacagtcgatgaccaatgaaaataaaaatgtagtgggagagtttaaccatattgattctcttaatgattgtaagcgagtggtttattcatatatttcaaggaaactcccaatggatgttgcaaatagtgcatttcgaatattatcttcttgcaaagttaacaaagtttgtcctttggattttaagcagccttcagaagtaatcaaagcatgccgtaatgttgctgcccccagcccttcctgctgtagctcattaaataattacattgcgggaatacaaaagcagatgttaattacaaataaacaagctataatctgttctacagtgtttggatccatgttacggaaaggtggggttataacaaatatttatgagctttgtgatgttgacttgaaagattgcgtaaagatccctcagcttccagctgaggccaaaattcctcaatcagcttgccttaaaacataccaagtgagggattctcagggggttgtgtgggtttggatgtctctgaagactcctccaaaccctagtaaactaccctggtttgagaactttgccaggccagggtttcaagatatttcaacaattcatgagctcccatatgaccactccatactccttgagaatctcatggaccctgcccacattccaatctcacatgacagaacagattggactgcaaagagggaagatgctcaagcattgggcttcgaggtgactgaacgttctgaaagaggatttgcagggtggtggggcaaggcaaaggatcaacccttgccaaacttcttaaggtttgaagcaccttgtgttcttcagaataacagagaacttgttgacaagaatggagaaaagaactacttcactggtctcttcctttgtagaccaagtggacagggaaaatctatgcttattgtgaggtttggaggaacaatgagatcgccactggcaaaattgtttccacaatggtacttccatcagaatgcctgtaaggtctttgagcaagatatgggatttctttcgtctcaaaacgaggtactcatgaaagaaaaagttcccaccaaagagctttaccttaacttgagatcctccgatacatgggtagctgaatacaggaagtggatggacaaggttggacatggtatgccttatcattttgggcacagcaccatatcattgcctaaagtgcccgctgtagtagaacatgctccagccggactaactgctggggtttctgcgtctttaccagctaagggagggattggaaaattgcatgctccaaatttgaccaacagatacttccggcatgtaattcattgcaaagggtgcagaaatgttgtcaaagcttttgaaacatggaaaaatggcctctctgcaattgctatagcactggccgcggtggccattcttgtgtctggtaggcaatggaaagcgcttctgttggtagttgcagctgtgtgctctggcggagct------------------------------ctgcgcacccgattcccacctgccgaacgtcttgtcgccattggcgatctccacggcgacctcgacaagaccaagcaatccctcaggctcgccggcctcatcgacgcctccgattcttggatcggagattccaccaccgttgtccagatcggcgacgtcctcgaccgcggtggcgatgagctcaagattctctattttctcgagaaattgaggcgagaggccgctagatccggcggcaccattatctccatgaatggcaaccacgagatcatgaacattgaaggcgattttcgcttcgtcactcgggagggttttgacgaatttagggtttgggcggattggttttgcattgggaacaaaatgaaagctctttgtaagggattagagaagcctagtgacctattccatggtatacctttggctttc---------------------------------------------------------------------------------------------------------------------------------------------------------------------------------------------------------------------------------------------------------------------------------------------------------------------------------------------------------------------------------------------------------------------------------------------------------------------------------------------------------------------------------------------------------------------------------------------------------------------------------------------------------------ttactcggtagaagatccttccatgttgtgttggagcaacaagtcatggtctccttatttgcttttgtattcaccaccattggcgtcattgtgaataaggattttcaagggatggcatctgaggctaccattttcaagggtggtaaaacttcctattaccttgttcttatcgtggcagcttcaattgaggatagttccattgattttggggacttcttcaaaggtccattacctggaaagtttcttaagctgttggcatatttggctgtatcccggctcggaatatatatacctctgggtggggtaaatcgggatgcctttgtaggaaatttggatcaaaacagtttgttgagcactttagattcattttctggcggaggcattggtagacttgggatatgctcacttggtattgttccatttatcaatgcacagattgttttccaacttcttgctcagatttaccccaaattgcaagatcttcaaaaaagagaaggcgaagcaggtagaaagaaaatcctccagtatactcgatatgcttcagttggatttgccatagtacaggctattggccaagtactctatctacgtccctatgtgaatgacttcagcacacaatgggctatttcttccgttaccctattgacacttggctcaatattaacaacataccttggggaacgaatctctgacctaaaacttggaaatggtacatcccttttgatattcacaagcattatctcctatttgcctgcatcttttggtaggactgtggctgaggcttttcaggatggtaactacattggacttgtcaccatcatcttctccttctttctgttggtccttggaattgtgtatgttcaggaagcagagaggaaaattccacttaactatgcctcaagatacaccagtagaagtggagggcttcaaaaatctgcttacctgcccttcaaggttgcgatctgcttccaatctccgatcaaaccaatcacgatcccacaattgactgccctttccaacccaaagctccgcattagatgcaatctctctctcccttccagatacccactaacaagcaccgaacccgaacccgtatacgcctctgtcaaggccttcgcacctgccaccatagccaaccttggccccggcttcgacttccttggctgcgccgtccatggtctcggtgacttcgtctccctcagccttgacccacatgtccaccccggcgaggtctccatctctgaaatctccggggacaacgccaacaaactcagcaaaaacccactttggaactgcgctggaatcgcggccattgaggtcatgaagatgctcggaatccgatcggtgggtctgtcactttcccttgagaaaggactgccattagggagtgggctcggatcgagtgcggctagcgcggctgctgcggcggtggcggtgaatgagattttcggagggaaacttggcgtagaggagctggtaatggccgggcttaaatcggaagagaaggtctccggttaccacgcggacaatgtcgcaccgtcgatcatgggaggctttgtattgattcggaactacgagcctctggagatgattcggttgagctttcctgaggagaaggaactgttcttcgtgttggccaccccggaatttgaggctccgacgaagaagatgcgggcagtgttgccaacagagataggaatgccgcaccatgtatggaattctagccaagcaggggcattggtggccggagtactacaaggggatttgataggtttgggaaaggccttatcgtcggacaagattgtggagccgaggagggcacctctgattccgggcatggagggtgtgaagaaggcagccattgaagctggagcattcggatgcaccattagcggggccggacctactgcagttgcggtgatcgacgacgaggagagaggggtcgaaatcggtgagcaaatggtcaaggccttcttgaagaagggcaatttgaaagctgtggcgaacgtacataggctcgaccgggccggtgccagacttgtcggtagcatttccagatgacaggttttgatggaattgaaattcatggggcacatggctacctcattgaccaattcttaaaagatgggataaatgatcgagtagatgagtatggtggatcatatgcaaacaggtgcaaattcttaatgcaaatagttgaagcagtaattgcggccattggtgctgaaagagttgcggtcagaatttcaccagcaatcgatcatcttgatgctatggactctgatccactcagcctaggtttggcagtggtagagaggctcaacaagctccagctaaactttgctgcaaaacttgcttatcttcatgtgactcagcctcgatacacagcttatggccagacagaatcagggagacctgggactgaggaggaggaaactcatttaatgaggacactgagaaaagcttataagggaacattcatgtgcagtggtgggttcactcgggagcttggaatgcaagctgtggcggagggtgatgctgatttggtatcgtatggtcgtctctttatctcaaaccctgacttagtattgagattgaagctgaatgcaccgttgaacaagtatgttaggaagaccttctacacccaggatcctgttgttggctacacagactatccatttctcagcattttctcatccatatctccatctccaattgcggcggccagtctgggtcaagtctacaaagctcagctaaagtattctggtcagattgttgctgtgaaggtgcaacgccctgctattgaagaagctattggactggacttctacctgataagaggtctaggttttctcataaataaatatgttgacgtagtaagcagtgatgttgttgcccttattgatgaatttgcacgcagagtttatcaagagctcaactatgtgcaggaggggaagaatgcaaggaggtttaaaaaattgtacgctgacagggaagatgtccttgtccctgacattttctgggattataccagcagcaaagtgctgacaatggagtgggttgatggagtcaaattaaacgagcaagatgccattgagaaacaggggttgaaagtgttggatctggtgaatactggtatacagtgcagcctcaggcagctgctggagtacggatattttcatgcagatcctcatcccggtaatctattggcaacacctgatggaaaacttgctttccttgattttggaatgatgagtgagacaccagaggaagcaaggtttgctatcattggtcatgttgtgcacatggttaatcgagattatgaagctatggcccgtgattattatgctctagattttctgtcacccaatgtagatgttactccaattgtaccagcacttcggaacttttttgatgatgcactaaattcaactgtgagtgaactaaattttaagacattggtagatggtctaggtgcagttctataccaatatccattcaatgttccagcatattatgcattgatattgaggtcgcttactgtactagaaggtttagcactttatgctgatccgaatttcaaggtgctggctgcttcatacccatattttgctaaaaggcttttaacagatccaaatccatatctcagagatgcccttgttgagttgctgtttaaggatgggaagtttaggtggaatagacttgaaaaccttctcgttcagggaagaaaagatagagatttctctgcaaaagatgctttacagcctgtcttgaagttattattgggtccagatggtgaagaactccagattttagttgttaaagaggcagtccgcatcacagaagcttttatgttaggcacagttattgatacatacaattcaatgcctgatcttgtgagagccctaattcttaatggcaacgcaactggagttcttttgatgaatgatgctgaacagcaaagcatgatgcagctcagagatcaagtgtataggatctggggacttcttcaatcctctgaaaattttgattcatcccttttgcagcccattttacaagtagcagaccttcgtataagtttactagttgggggtgatagtatggagagtcagtttgaagaattagctcagagtcctgacattataatagcaactcctggtaggcttatgcaccatttatctgaggttgaagacatgtcattgcgttctgtggaatatgttgtttttgatgaagcggattgtctatttggcatgggttttgctgagcagttacataagatccttatgcagctgagtgaaaatcgtcagaccttgcttttcagtgcaacattacccagtgcccttgctgagtttgcgaaggctggtctgcgagaccctcagcttgtgcggcttgatttggagactaagattagccctgacttgaagcttatgtttttcaccttacgacaggaggaaaaacatgctgctttactttatttgataagggagcgaatcagttccagtgagcagacattaatattcgtatccacaaaacatcatgttgagttccttaatgttttatttaaagaagagggtattgagccttctgtatgttatggtgaaatggatcaagatgctcggaaaattcatgtatcaaggtttagggcaagaaagactatgttgctaatcgtgacagatgttgcagccagggggattgatattccattgcttgataatgtcataaactgggactttcccccaaagcctaaaatttttgtgcatcgtgttggccgagctgctagggctggtcggactggtactgccttttcttttctgacatctgaggatatgccttaccttttggatctacatctgtttctctccaaaccgattagggctgcacccaccgaggatgaggttttgcagaatatggatggagtcttgtccaagattgaacaagcaatagcaaatggggaaaccgtttatgggcgctttccccagacagttcttgatcttgtttcagacagagtcagggaaacagttgattcttctgcagatctgacttctatgataaaaacctgtacaaatgcatttcgcttgtattcaaagacaaaaccattgccttcaaaggagtccattagaagatcaaaggagttaccccgtgaaggattgcatccaatttttaaaaatgttctggctggtggagagttaatggcattggcattttctgaacgcttgaaggatttcagaatagagaagactttaggaccaaagggacaaataactcaggaagtgaagacttggccaggaaaacgggttggtgtgcactcaattggcgatcacacagccattgagctaattggcagagatcggccgggtctcttatctgagatctcagctgttcttgccaacctccaattcaatgtagctgctgctgaagtttggactcataatagccggattgcttgtgttctttatgtcaacgacgataccacatatcgagctgtagacgatccaaacagattgtctaccatggaggagcagctcaagaacatcatacgtgggtgtgaggatgatgagaaagtgggttacaccagtttctcaatggggttcacccacatagatcgtcggctccatcagatgttgtttgcggatagggattatgagggtgctggacttactaatgagatagattatcctccttccttcaagccaaagatcacagttgagcgttgtgaggaaaagggatattcagtgattagtgtcaggtgtaaagatcgtgctaaactgatgtttgacattgtgtgcacactcacagatatgcagtacgttgttttccacgccgccatctcatcagatggcccctatgcatcacaggagtattatattcgtcacatggatggttgtacgcttgatactgaaggagagaaggaaagggtcatcaaatgtcttgaagctgcaattcggagaagagtaagcgagctcctcaactactggggaaacaccccagagcaagacttctaccacctccaaggcatcagagcttcctcttccttctacacctctcccagaggcttgaacctcttcacccgctcatggcttccactttcctcctctcctccccgcggcctcatcttcatgctccacggctatggcaacgacatcagctggaccttccaagccacagctaccttctttgcccagaaaggtttcgcctgttttgctcttgacctcgaaggccatggcaaatccgatggtctcagggctttcgtccccaacgtcgaccttgtcgtcaatgattgcgtttcattcttcaactccatcaaacaagattcccaattcctgggtctgccttcgtttctctacggcgaatcaatgggcggcgcaatttgccttctgatccatttcgccgatccggaagggtacaagggtgcgattctggtagcacccatgtgcaaaatctctgagaaagtgagacccagatggccaattcctgaaattctcacactagtagccaaattctttcccacctggcctgtagttcccactgaggatatcatgcgcaagtccgtgagagtcaatgagaagaagatcatagcagacaaaaacccaatgagatataggggcaaaccaagactgggtacggtgttggatctgctgagagttacagagcaattgagcagaagactaagcgatgtgaagcttccattcatagtattacatgggagtgcagatgaagtgacggatccgaatgtgagcagagcattgtatgaagaagcaaagagtgacgacaagaccatcaagatttacgatggaatgatgcattccttgttatttggagagactgatgagaatgttggaattgttcggactgatattcttgcttggttgatggaggagtccccgatctaccgtcttcctcaagactcgctccaccagatcttctctacgcttcccctccgtcagatcatgatctgccgctccgtctgcaagctcttcaaccacgtcctcagcgcaccttgcttcgttgatcacgtcttcacccgatcccctctccacctcctcgctctccgacctccacataccagtcacaatcaccgccacgcgtcgtctcatccgtgcctccacgtcttcgatcccgaccagaaccaatggcttaaattcaacctcgatttcctccccttccggtctccgcaccccgtggcggcctcactcggactcgtttacctctggggtgagtcgccggactctcccgagtccaacaagtcgttggtggtctgtaaccccttgactaggcagttccgggtcttgccgcagctgggttcggcttggtcgcgtcacggctctgtcctggttgactcggctcgccaagtcatggtgctcactgaactcgccgcgctttacttctccggtgcgcaccagtggctcacgttctcttcgaacctaccttcgaaacccagaagtccaatcttggtgtccgactcggtttacgctctttgcgatgtgggatcgccttggaggagccaatggaagcttttctgttgcactatcacgaagctcaagagctcgcagacctggactcggctcgagaggcacgaatggggggacgttttcgacattttgaaacgaccgcgtttgattaggggaaccgggaatcgaatcttgatggttggtgggctaaagtcttcgtattctttgaacacatcgtgttcgacgatattgatactgaggttggatttggatagcttggagtgggacgaggcgggtcggatgcccatggacatgtacaggtgttttcaggagtcgagcaagttcaaagtgtttggtggaggcgacagggtttgcttttctgggaagagggttgggaggttagcgttgtgggatcactgttcgggtaaaggtgagtggatgtggatagaaggcgtgcctggaaatggtgatggtccttgcagaggattcgttctcgaggccaggctaacagcattgccttgatattcagtatctctaccaaagggattgggcaagggggacagcttaacatttgatgtcttggctgtcttcacccgtacattgcagccatttcctgaggaaatcacacaggctgatgtgcagctcttagtcttccaggaaagtgcacactatctctctccttatgaggtgaaagtccagtcgctcagtgtaaaattacctgatgcgagaattgaatcttatacaaaattagaaaatacaaagattcatggttcagagatcaaatatggtccctatgagaaccttccgcccttctcatactcgcctattgttgttcattttgagagcaatcaaccctttgctgttgcccaagagttggtccgagagatagagatttcccactggggtaatgttcaggtgacggagcattacaatcttatccatggaggtgctcaaagcaaaggggaattttccaggcttgattatcaagctagacctcatgtaagaggtgcatctgcctttaggcatcttgttgcaagattgccaccaagagctcattctgtttattatagggatgagatcggaaatatctcaacatctcatttgtggggtgattctaaaaagaccgaactggaaattgaacctagatatcccatgtttggtggttggagaactactttcaccattggatatggcttgcctcttcaggacttcttattcgagtcagaaggaaagcgcttccttaacatttcttttggttgccctatgaccctctttgtgaaggttagggcaaagacaaaggaacttgtcctcggaaacccgtcggtgacgttggagaaaggaaagtacagctatgacgtggaaacactaatcaacaagctcagtagcctccctccccgaggtagcatagctcggtgcctggacatcttcaagaacaagctctcgttaaatgacttcgctttggttttcaaggagttcgctcagcgcggcgattggcagcggtcgcttcggctcttcaagtacatgcagcgccagatatggtgcaagcccaacgagcacatatacaccatcatgattagcttgcttggacgcgaaggcctgctcgacaagtgcgctgagttgttcgacgaaatgcctagccaaggggtggtccgtagcgtcttctcctacaccgctttgatcaatgcatatgggcgcaacggtcagtacgaaacctcgcttcaacttcttgatagaatgaaaaaggacagggtttcgccgagtatattaacatataatactgtaattaatgcttgtgctaggggcggtttggattgggaagggttattaggattgtttgcggaaatgagacatgagggggtacaacctgaccttgttacgtataatactttactaagtgcttgtgctagtagaggtttgggtgatgaggcagagatggtgtttaggaccatggttgagggtggaatagttcccgacataaccacatataattatcttgttgtaacttttgggaaattgggtaagcttgaaaaagtctctgagctgcttcaggagatggagtccggagggaatttgcctgatgtaacctcatataatgtgttactagaggcatatgcacaattagggtcaattagagaggcagtggaggtgtttaggcagatgcaaacagcaggatgttcgccaaatgctaccacttacagtattttgttgaatttgtatggaacgcatggaaggtacgatgacgttcgtgatctttttcttgagatgaaagttagcaatgcagagccggatgcagcaacttataatattctgatccaggtgtttggtcaaggagggtactttaaggaggtggtgacattgtttcatgatatggtggaggagaatgtagagccgaatatggggacttatgaggggttgatagttgcttgtgggaaggggggtctccatgaggatgcgaagagcattttacttcacatgaatgagaaaggaatagtgccaagttccaaggcttatacaggagtgattgaagcatatgggcgagctgcattgtacgaggaagctcttgttgccttcaacacaatgaatgaagttgggggcaagcaatctgttgaaacctacaattcgctgattcatgcatttgcacagggtggactttttaaggagtctgaagtggttctgttgagaatgggtgagtctggtattgcaaggaatgttgattcattcaacagcatgattgaagcatttaggcaaggaggtcggtttgaagaagctgtaaaggcatatgttgagatgggaaagactagatgtgatcctgatgagtggacccttgaggcagtattaagtgtttactgctttgcaggtcttgttgatgagtgtgatgagcacttcaaagagattaaggcttcaggaatattgcctagtattatgtgctactgcatgatgcttgctgtttatgcaaggaatgacaggtggatgatgtttatgagttgctgaatgagatgctcaataatagggtatctaatattcatcaagtcattgggaagatgattaagggagattatgatgatgatgctaactggcaaatggtggagtatgtctttgacaaactaaactctgaaggatgtgggctggggatgaggttctacaacacacttttggaggcactttggtggttgggtcagaaagaacgagctgcaagagtgctcaatgaagcaacaaaacgggggctttttcctgaagatcaagattgtgggatacggtcggtagagtccagtggtatggacttggcatgtttctcatatacattgtgactttgtctatattcccaggatatataacagaggatgtgcactctgagattctcaaggattggtacccaatcctcctcattgctgcctacaatgtgtttgacttggttgggaagagtcttactgcggtgtaccttcttgaaaatgcaaaggtagctataggtagcactgtggtgagattgctgttttttcctctcttcttcgcatgcttgcatggtcccaaatttatgcgtacagagattccagtgacagtgctgacttcccttttgggcctcaccaatggctacctgacaagtgtgttgatgattttggctcccaaagttgtgccattgcaacatgctgagactgcagggatagtgatggtactcttcttagttgttggtttggctgctggttcaattgtatcttggttttgggtcatctaaacgggtcaacctgaaggtgcacaattacctggaacaactgaaaaggaaaatgaaaaaatctctgt---tgagtatactaatggaataatcaatgaaataaggaatttggtgagtgatatttcctctgagagaagtcagaatacaaaaaccaaagaagcacaagaaagcattcttcaagaaattgaaaagctggctgctgaagcctacagtatctttagaagttccattccttcttttacagaggaagttgtaacagaatctgaggaaccaaaacctccttccactgccaaaataacctcagggactggcacagggtttgaaatattatgccaaggatttaactgggaatctcataaatctgggagatggtacatcgaactcaaaaatagagctgaagaattatcttcgcttggtttcacagttatttggttgccaccaccaacagaatctgtgtcacctgaagggtacatgccaaaagatttgtacaatctaaattccagatatgtagggggaataccaacatgtattggttcactcaaagctttgactcatctaaacctctcattcaaccatctgagttataagatatctcctagacttgtgttttctgagaagcttttcgtcttggatttgagtaacaatgatctatcgggtcctcttccaagcaaaattgcaatgacgactgagaaatccgggcttcttcttcttgacctgtctcacaatcgtttctctggtgaaatccctttgaagattacagaactgaagagtttgcaggcattgttcctttcatataatcttcttgttggggaaattccagctaggattggaaatttaacttatctccaagtgattgatctctcacacaacttgttgtcgggttcaattccattgaacattgttggttgttttcagctgcttgcattgatcatcaacaacaacaatctttctggtgaaattcaaccagagcttgacgcattggatagcttgaagatactggacattagcaacaacatgatctctggtgagatcccactaactttggcaggctgcaagtcactggagattgtagatctcagctccaacaacctctctggaactttaaatgatgcaatcaccaaatggtcaaacctcaggtatctgtccatttctcggaataaatttaccggaagtctacccagttggctgttcacgtttgaagcaatgcagttgatggatttctcagacaacaaattttctggttttatacctgatggtaactttaatgttagcttgaattttaacaatggtggcactgttaaaatgctaaaggggccaattgttccagcacaaaatgtggataccaaagtttctattgttgtaactggtagcagtgaattacacttcagttatgttttatcttcaatggttggaatcgatctctctgaggctaagcgtgctgtgccattgaaagattatcgcaatattggaattatggcccatatagatgcggggaaaactactacaactgaacggattctgttctatactggaagaaactataaaataggggaagtacatgagggaacagcaactatggactggatggagcaggaacaagaaagaggcattaccataacttctgctgcaacaaccacattttgggacaagcatcggattaacataattgacactcctgggcatgttgacttcactcttgaagtggagcgtgctcttagggtgttggatggttctatatgtttgtttgacagtgttgctggggtagaaccacaatctgaaactgtgtggaggcaagccgataaatatggggtaccaaggatttgctttgtcaataaaatggaccgtcctggtgctaattttttccgaacaagagacatgatagtgacaaatttgggtgcaaaaccactagtcattcaaattcctattggtgcagaagataattttcagggagttgttgatcttgtgacgatgaaagctataatatggtctggcgaagaattgggtgcaaagtttacatacaatgacattccagccgatcttgagcagctcgctcaagaatacagatcacagatgatagaaacaatagttgagttagatgatgaagctatggagagctatctagaaggagttgagcctgatgaagaaacaattaagaaactaattagaaagggaacaatatcaagttgttttgtaccagtattatgtggctcagcctttaaaaataagggggttcagccattgcttgatgctgttgttgattatctaccttctccacttgacttgccacctatgaaggggaccgaccctgagaacccagaagtgacaatagagaggtctgccagtgatgatgaaccatttgctggactagctttcaagatcatgagagatccatttgtgggaaccctttcatttgtgagagtgtatgcagggaagctatctgctgggtcatatgtactgaacgcaaacaaagggaaaaaggagagaattggtagacttttggaaatgcacgccaatagcagagaggatgtcaaggttgctttagcaggggatattgttgctcttgcaggtttgaaagatacagtaactggtgaaacattatgtgatgttgataatcctattgttcttgaacgaatggacttccctgatcctgtgattaaggtgaaaattgatcccaagagtaaagctgatgctgataagatgaccaatggtttgattaaactcgctcaagaagatccttctttccacttctcacaggatgaagagatcaaccagacagttattgaagggatgggagaattgcatcttgaaattattgttgataggctcaagagggaatttaaggtagaagctaatgttggagcaccccaagtaaactacagggaaagcatttccaaggtctctgaagtgaagtatgtacacaaaaaacagtctggtggacagggtcagtttgcagacatcacagtacggtttgaacccttggaaggaggcagtggttatgagtttaagagtgaaatcaagggaggtgcagtgccaagagaatatattccaggagtgatgaaaggattggaggagtctatgagtaatggtgttctttcaaactttcctgttgtagatgtacgtgccgtactagttgatggttcttaccatgatgtcgattcaagtgtcttggccttccagctggcagccaggggagcttttaatgaagggatgaagagagctggtcctaagttgctcgaacctataatgaaagttgaagttgtgacacccgaagaacatctaggagatgtgattggtgatctcaattcaagaagaggccagatcaacagctttagtgacaaacctggtggtctcaaggtggttgatgcattggttccactggcagagatgtttcaatatgttagtacactgcgggggatgacaaaaggccgtgcttcttacaccatgcaattagccaagttcgacgttgtccctcagcatattcagaaccagattgttagcaagaacgaacaagttgccgcttaa-------------------------------------aacggcggtgttgatttggaatcctacgtacttttgaagagagcccatgagcttaaagaagaagtgaataggaggtttcagaataaggactatgtgggtgctcttgagcagtatgataatgctcttaggctcaccccaaaaacccacccagatagggctgtttttcacagcaatagagcggcttgtttgatgcaaatgaagcctatagattatgaaactgtgattgcgctctgcactatggcgctgctggttcagccacggtttgtcagggctcttcttaggagggctcgggcatatgaagcaatagggaagtatgagatggcgtcgcaggatgtgcaggtgctattgggggctgaaccgaatcatcgtgatgctctggatattgctcaacggttgcgtacagcacttggacct------------cagcaagacctccaaagccgcccttcccctgctgcccttggggcttctgcagttcgtggtgccccaattgctgggttaggtccatgtctaccagctcggcctgcacagaagaaggggaataccccaccttcgagtggttcaattcaatggaggaagttgaagctagtttatgatcatgacataaggctagctcaaatgcctgtgaattgcagtttcaaagtgttaagggagattgtcacaaaaagatttccgtcgtcaaaatccgttttaatcaaatacaaggataacgatggtgatttggtgaccataacctctacaggtgaacttaggttggcagtgtcttgtgcagatagccttattccaaaagagcctgaaattgataaaacggaatctattgggatgttgagattgcatattgtggaggtgggtcctgatcaagagccaactatattggatgaagaagaggagaaactcatggagaatgagggcatcaagggagatgaaaatgggtctcattcgtcacttggtgaatctttggtggaagctgctgattctgaaattgataaggcagataaagaagctccaaaggatacgccaggagattcagaagatcctgaatgtaaggaattagaaatggatgattggttgttcgagtttgctcagcttttcagaacccatgttgggattgacccagatgctcatatagacttccatgagctcggaatggagctctgttcagaggctcttgaggagacagtgactagtgaagaagctcagagtctttttgacaaggctgcctcaaagttccaggaggtggctgcattggcttttttcaattggggaaatgttcatatgtgtgcggcaaggaaacgaattcccttagatgagtctgctggaaaggagatagtagcaacacagcttcaaacagcttatgactgggtaaaagaaaaatattccttggccaaagagaagtatgaggaggcactcttgattaaaccagacttttatgaggggttgctggcactgggacagcagcaatttgaaatggccaaacttcattggtcatttgcacttgcgaagaaaatagatctttcaagctgggattctacagaaacgttgaaactttttgatagtgcggaggagaagatgaaagttgccactgagatgtgggagaaactggaggagcagagagcaaaggacctaaaagatccaaatacatgcaagagagaagaattgttgaaaagaaggaaaaaacaaccaagtggtaatgaaggtcaggttgagatttcagctgatgaagcagcagaacaagcagcagtaatgagatcacagatccatctgttctggggtaacatgctttttgagcgatcccaggtagaatgcaaattggggctaggtggttggaaggaaaacctggatgctgctgttgagcgctttaagcttgctggagcctctgaggctgatatttcaatggttctgaagaatcattgttccattggagattcagtggaaggagatgagaaaaagattatggacgaaggacagcaactttgcgaggcggcgaggagcggcgacatgaacaagttgaagactttgatagattccggagctgacgtttcctacttcgacggtgaaggcctcactccactcatgcacgcggccaagcacggccatgcctgcgtggtaaagtccctgctcgaagccggtgccccctggaacgccctctctccttccaacctctccgctggagattttgctatggaggccggccaccaggaggctttcgacaccctccttaatgccggtattcaagctgagttggtactaggaaccattgcaaggaaagagaataagagtggtgattgtaatggggattacttagatgatagggttagcttcagtgaggataagctgatgcaccccaatagcaaggcagtcatgatggcatgggagaaaccattgatggaggctcatgctaaagctgtttgctcggggggcggtcatatattgaacattggatatggaatgggtctcgtggatacagccattcaacaatatgcaccaactacacacaccatagttgaggctcacccagaagtttaccaacgcatactttcttctggttgggctgagaaggatagtgtaaagataatatttggccgttggcaagatgttataccacaacttgaatcttatgacggaattttctttgacacatatggagagtattatgaagacctgagagagttccatcaacatcttccttctttgttgaagcctgggggaatctactcattcttcaatggcctttgtggtggtaatgcatttttccatgttgtttactgtaacttagtttctttggaacttgagaatttagggtactcaacacagttaattcccttgcctgttaaggattgtttgggagaagaagtctgggaaggtgtgaaacacaaatattggcaactagatacatattacctccctgtctgtcag------------------------------------------------------------------------------------------------------------cgtgtgctggttgcttgtgtattacagctctcagaaactatgcctaaaaggggaatgaacaagacggttagtgatcaggctatacatcttgatctaattgccaaaactcgaggtattcctgctgcagaaaattatttcattggtcttcatgaatcttctaagaaccatctttgttatggtgccctactcaactgttactgcaaggagttgatgactgaagaagctgaagctcttatggaaaagatgaaggaactcaatcttcctttaagctccatgtcttataacagcattatgacactttattccaaaactgggcagtcagaaaggatacgagccatgatacaagaaatgaaggccagcaatattatgttggattcttatacgtacaatgtctggatgcggtctcttgctgctgctaacgatatctctggggttgaaagggttattgacgagatgaagagggatggccgagttactagagattggaccatttatagcaacttagcatcgatttatgttgatgcaggcttgtttgagaaggcagaaagtgcactcaaggaattagagaagataaattcctttaaagatctttctgcttaccagttcctaattacattgtatggccgaacggggaacctgcttgaagtttatcggatatggcgttctttaagactggcgtttcctaaaactgcaaacataagctatctaaatatgattcaggtgttgattaacttgaaagatctgccaggtgctgaaaaatgtttcagggaatgggaatctcgatgctcaacttatgatattcgggttgctaatgttctcattggagaatatgctaaagagggtttgctcgagaaggctgaggaactcaaggaacaggcccgcagaagaggggcccatcccaatgcaaaaacctgggagatctttcttcattattttttgaagaatggagaatttggttcagtggttgattgtgttgccaatgcaatatctgcaggtagaggggatggtggaaagtggattccgccgctagaaattgtcaacaccattatggggcattttgagcaaaagaaagatgtagatggtgcagaaggttttctggatattgtgaaaaaggctgtagataaccttgaggtggaggttttagaatcattgataagaacttacgctgcggctggaaggacaagccctgtgatgcgtcgccggttgaaaatggagaatgtggaggtgagtgaggccagtaaaaagttgcttgagacgatatgtgtggatatggggttccggcgaacacccatcacctgctttttcttcctctacctctttgtttcttcccaggcgtccgacactttcacccgccggaaacacaaaatcgacgggcccatcaaaactattgttgttgtgatcatggaaaaccgctcatttgaccatattttcggttggcttaaatcgacccgacccgatattgacggcttgacgggcaaggaatcgaaccggattttggtcactgaccgggattcgcaggaagttctcgtctccgacgatgctttgttcgttgactctgatccgggtcactcattccaggccattcgggaacagatattcgggtcgaaccagagcaacgcgaacccagctccgatgaacgggttcgctcagcaagcggagagtatgacccctagaatgtcgaagactgtcatgagcgggttcaagccggaagttctaccaacttacactgagttagcaaacgagttcgccgtgtttgaccggtggttcgcgtcggtgccggcgtcgactcaaccgaaccggttctacgtccactcggcgacctctcatggcgccatgagcaacgtgaggaaggacctcatccatggcttcccacagaggaccatcttcgattcactggacgagagtggactcaccttcggtatatattaccagaatatcccagcgaccctgttcttcaagagcttgaggaagttgaagcacgtgaccaagttccatagctattcactgaaattcaagcggcacgcgaggctgggtaagcttccgaactacgtggtagtcgagcagcgttacttcgacattaatctcttcccggcgaacgacgaccacccgtcgcatgacgtggcgaggggacagaagttcgtgaaggaggtgtacgagattctgagggcgagcccgcagtggaaagagatggccttgttaattacatacgacgagcatggtggattttatgatcatgtgcctacccctgttacaggtgtgccaaatccggacgggataattggcccggacccatattacttccggttcgatcggctgggtgttcgggttccgaccatacttgtctcgccgtggatcgacaagggtacc
>Berchemia_edgeworthii
gccgcagctcctgcgccggaaacctacgaggacccgaatgagatttctatgaaaggggtgaaaatcttgggtagacctctctaccttgatatgcaggccacgtcgccggtggaccccagagtcctcgatgccatgcttcctttctatctgtctcgatacggtaacccccattctcggactcatatgtacggatgggagtccgaccaagctgtggaaaccgctcgctcccaagtggcttctctcgtcggtgcttcgcctaaagagatcgtctttacctccggcgctaccgagtccaacaacatctccgtcaagggtgtcatgcacttctacaaggataagaaacgacatgtcatcactacccagactgagcacaagtgcgtcctcgattcgtgtcgtcatctacagcaggagggtttcgaaattacctaccttccagtgggctccgatggacttgtagacttagagaagctcaggtcagctattcgtcccgatactggtctcgtctcgatcatggcagtgaacaatgagattggtgtgattcagccaatggaggagattggcaggatttgcaaggagttcaatgttccattccacacggatgcggctcaggcattggggaagattcctatcgacgttgacaagtggaatgtgagtctgatgtctcttagtgggcataagatttacggacccaaagggattggggctttgtatatgagacggcgtccaaggattcgtgtagagccccagatgaatggcggtgggcaggagagagggataaggagtggcactgtgccaacccccttggttgtagggatgggtgcggcttgtgagcttgcgaagaaggagatggagtacgatgagaagagaattactgccttgcaggaacggatgcttaatggtattaggaccaagcttgatggtgttgtgatcaatggaagtatagagaggcggtacgctggaaatctgaatttgtcctttgcttatgttgaaggtgagagcttgctcatggggttgaaggaagtggctgtttcgagcgggagtgcttgtacaagtgcgagtttggagccctcgtatgtattgagggcattgggtgtggatgaagacatggctcacacttcgattaggtttggaattggtaggttcacgacagaggcagagattgatcgagcagttgagcttactgtactgcaggtggagaagttgagagaaatgagcccgctttatgaaatggttaaggaaggtatcaatattaaggatatacaatggtcacagcactgatcccacgaaacaaacaccaaaacaagttctcaaaagagggttccgaagcgattcgtgaagagccaagtcccggaatccattctccaagatccggccttgaacgccgcaatagccctcctaccctccaactacaacttcgaggtccacaagtgtgtctggcgcgttcgttccactggagcctcccgcgtcgctctccagctccccgagggcctcctcatgtactccctcgtcctctccgatatcatctccaccttcggcggcgcctcccactgctacgtcctaggcgacgtcacctacggcgcttgctgcgtcgacgatctcgccgcctcagccctccaagccgacctcctcatccactacggtcacagctgcctggtccccgtccaggtcagcaccatcccctgcctctacgtcttcgttgacatctccatcgacgtcgaccgcctcgtccgcaccgtcgaactcagcctcaatccaacatcgtcctagccggaacaatccaattcgcctccgcgatcagagcggccaaacccgaactggaaaatcgtgggttcaaggtcctgattccccaatcgaagccattgtcggctggagaagtcctgggttgcacggccccaaaggtcaag------------------------------------------------------------------------------------------------atagggaagctatttttggaggagtacgatcacaaggggatgagagagtcaaggaagagcgcggtgtcgaaggccaaggaggtaaccaactggggagtcatattgggaactttaggaagacaagggaatccgagaattctggataggttggagaagaagatgagagagaagggtttcacttatactgtcgttttgatgtctgagattagtccggcgaggattgcattatttgaggactcggtggatgcttggattcagattgcttgtcctcggctgtccattgattggggcgatgcgtttcgtaagccgcttctgactccgtttgaggccgagattgctctgggatatatcccgggttggtgggagaaggtaatagtaattcgggtgccggccgtacagttttagggtttaaccaatggcttatctcgaaccctaattttgaccacacggacgagaccctttcgttcttcgtcgattacttcggccgccggaaggatttcaaggcgacccacgatgtcattgttagtgtggacggcgttgcggggtctaaaaccctggcttccgccattgatcgtcttgtgagggctggtagacccactcagacagtttcgttctttgagaggatggagaaggattacggcctcaagcgagaaaaagaatcgcttaggttggtggtggagaagctttgtgaaaatgggtttgctagtcatgcagagaaaatggtgaagagcttggcaaacgaattcttcccagacgagtacatctgtgatatgctgattaagggttggtgtgtggatgggaagctcgatgaagcgaagaggttagctggggagatgtatagaggaggttttgagattggagcaacggcctataatgcaattcttgatcgtgtatgcaagctttgtagggaaaaagatccatttcggcttcattcggaggctgagaaggtgttggtggagatggaccttaatggagttccaagaaatgtggagactttcaatgtgttgattaccaatttgtgtaagatcaggaagactgaggatgcaatgaagctgttctacaaaatgggtgaatggggctgttatccaaatgcaaatacttttcttgttttgacaaacagtttgtatcaggcagctagagtaggagaaggtgacgaaatgattgacaggatgaagtctgctgggtatggagacgccattgacaagaaagcttattatgggtttttgaagattttgtgtggaattgagagaattgatcatgctttgagtgtttttaggaagatgaagaaagatggctgtgaacctggggtcaagacctatgatttgttgatgaggaagttgtgtgctcataaccgagttgataaagctaatgcccttttcaatgaggctgtaagtagagggattgaattgacacccaaagcttatcaggtagatccaagatttatgaagaaaccaaaggctgtgaagaaggggaagaatagagagacattgccggagaaaatggcaaggaagaggagacgcctcaagcaaatccgattgagttttgtaaagaaacccaaaaagatgatgcgccgt------------------------------------------------------------------gacatatttttgccaattgaagcttaccacctctatgaccgccttggaaaacgtattcctcatgaaaagagattttccattccccgaattccagcattaattgagctctgcatgcaagctggtgttgatatccccgagtttcccacaaaaaggagaaggaagcctatcatccgcattgggaagagtgaattcgtcgatgctgatgaaagtgaactaccagatcctgtccctaaagctcctgggcaactgctattaactgaaatacccgattcagacgtaataggcccgtctgatgaagaagaaacaaccttgcttgctgaggaaacactccgaacatgggagcagatgaggagaggagccaagaggctaatgaaggtgtattatgtgagagtttgtggctattgccctgaggtgcatgtcggtcccagtgggcacaaggcacagaactgcggcgctcataagcaccaacaaaggaatgggcagcatggttggcaggcagcagtgctcgatgacttgataccgccaagatatgtgtggcatgttcctgatgttaatggaccaccattggaacgggagctgaggagcttctatgggcaagccccagctgtagttgaaatgtgtatgcaggcaggtgctgcagtgcctgatgaatacaaagcaaccatgaggttggatgtggggatcccttcttctcttaaagaagttgagatggtcgtt------------------------------------------------aagcacaaccagacccaccaatcctcatccgcctcctcttccaacgccgatgccaccgccgactccattgcatccatcggcgacgacccactcgccgccgcaagcggtcagctcatcgtcggcgttgagagtcgatatcgggtcgtgtaccgactcgtcaacagcatctatgttctgggcatcaccaccgccgaccacgacaactccatcaatgtcttcgactgcatcaacgtcgttaatcaggccgtcagcgtcatcgtcaccgcctgtcgcggcgtcgacgtaacccccgaaaagctcagccgtaagtacgccgagatctatatggccctcgacattgtcctgaagggcgttagcaacatccgactcgccgcaatgctggcttcgttgcacggagatagcattgctaagatggtgcattcggccatcgacactgagaacaagattcgcggagccgaaagttggaggtcagtggaggggcactccgttgagcaccaggcgagcattgacgcgttttctaatgtgaggttcgaattgcctcccgagacgattgcagcaggggat---------------------------------------------------------------------------------------------------------------------------gaggcattggctggt---------------------t--------------gcattggctggtcttgatgtgacaacattgccaccagcggaggcgacccaatcgacgcatattgccgtggaagggtttgaaggagagtatggtggaattgagtttggaaatgagcaagcttcacttggtgaaacttttgaaggattcagtgacgcttggggtggaggattggacccctctgattttgttgctacgacgaaagttaagaaacagcaaggtctcggtgggcttgaattgctacagacc------------------------ctagtggtcaagcaggtac--------------------------------tgaagggacccgagatgtacatttctgaagagattagcgccgagttcagggaatcattgcttgctagagttggattaatgggtgttgtttatttgaaaactttgcctcccaaagcccctggtgataaagaaactgagttttcattccgggttgagggtacaagcacagttaagagatttgttatgcagagttctcgggttagtggtctcggcaatgggatgtttcatgtgaggaccgcaggttctgaagaacctttaccaattttgaagtatagtttgctaccaaggtcaacaccattgcctttgagggttcgtcttataaaacgtcagagtggaaccttactgtctgtgatgatacagtatgtatcgaac---------------------------------------------------------------------------------------------------------------------------------------------------------------------------------------------------atgactgtgtcttcttttagaagtaatagcttcccacgtagcccaattagtgcattcttcactcgagggatattgaaaagactgaaaaccattgtggcaattgggctgattgttggtatgattttggggtttttggttggcgtcatatttttctcctataaaattggagttgaagggaaagacgcggttatttcaataaaactacatgtggaagaaagcaattacgcagaaaaaataggtgttaagcagtggatggatgaaaatgatttgcctggaatggtagatagctacactaccaagttttatgagactgtatgggaacagatagatagtttggcaatgcagtataacatgacagaatttgttaccgggattaagcattttgtgattaaacgacatgctaattcttcagtgtcttccacagccttaattagcccatcaccatacacagagaagcttttaagtttaaggaatcgaattagtaatagggaatggggtcagatttatagcgagatggatgccattgtcagagtactaataatcagcagagaggatttggttgtaaaagcgaaagggtttgctgttcaagggttagatgtgtcacaacgtgtcttagctagtagtacatcaattctaggaggcagtgcaaaactcatgttctccattggaaattccattatctctggagcagctgaagttttcaactttctttctcattcaatggtattcttttgggtcttgtattatcttatcacaacagagtctggtggagtgaccgaacaagtcatgtgtatgcttccaatctcaaagttgacaagggttagatgtgttgaagttcttgataaagctatttctggtgttcttttggctacagctgagattacatttttgcaggggtgtctcacttggcttttgttcagattattcaaaattcatttcttgtacatgtccactgttctt---------------------------------------------------------------------------------------------------------------------------------------------------------------------------------tctctaattgatcactttcagtcctctctccccatagtctcaccctccctttgcaccccaatccgccaaagccatgccgtttcatccacttcctctctgctcctcatgccttcttggtcctcatccccttctctcccttacataggcgtcaagctagtcacctacttccctcaaaattccaccttgaatttacccggcatccacgccagttacgttctcttcagctccacaagtggccaaaccttagcttccatggatggaactgaactgaccctttacagaacctcatgcgtatccggcttagcttcaagaattctgtccagaaacgacagcaaagtcctcgtgatgatcggggccggcgctttggcaccacatctgatcaaagcccatctcgcagcaagacccagtttgaagaaagtcataatctggaaccgcacggtggaaaaagctagaaacttggcagagaaattgcaagaaagtattggacttgatggggtgagtttcgaaagcaatggttgtttggacgaagtgattgaaatgggagatatagtgagctgcgcaacgaattcggaggtgccgattgtgaggggggagaagctgaagaaaggagcacatttggacttggtgggttcgttcaagcattcaatgaaggagtgtgatgatgaggcaattaggagaggaagagttttcgttgataatgaggctgcgcttgtagaggctggtgagttggtgggtgcttttgagagagaggtcattgctaaggaagacattggaggaaatttggtggggctgataagcggagagaaggctgggagaagaaattctgaggagatcaccgtgttcaagtctgttggatcggcggtggttgatattctggcagcccagttggtgtacgagactcagtttcaacagcttcgcttgcctcccaaatatgcaaccacatagcctccatcttctccaaaccaacccacccccacccaccagttttggacgtcttggtttcagagctttcttccacagcggctcgaaaaggccgggtcttcctctacggtgtgggccgggagggcctcatgctcaaggccctctgcatgcgcctcttccacctgggcctctcggcccacttcgtcttcgacatgaccactcctcctattacttccaacgacctcctcatcgcctccgctggccctggcggattctccaccgtcgatgccatatgcttcgttgctcgatcctacggtggtagagttttgttactaactgctcaaccggagtccggatcgtgtgtgaagcacgccagtgtggtaggctacgtgccagctcagacgatggcgatgattcggatggtggaggggagagatctcgagcgttgcttccgatggggagtgtgtacgagggggctttgttcgtgttgtttgagatggtggtgtacaaactgggcgaagcactggatcagagccccgacgccgtacgaggtcgccacaccaatctggaatgaagattattggggaaggtggcattggtcacaggtggagcctctggtattggagagagcattgtgcgcctattccatcaacatggtgcaaaagtttgtttagttgatgttcaggacaaccttggtcagcatgtctgtgaaacccttggtggtgacccaaacactggttacttcagtggtgatgtcacaaaagaggatgatgtccgtcgtgcaattgatttcacagttgataaatatggcacacttgatatcatggtcaacaatgctgggatatcaggttcaccctgcaatgacatacgcaatgtagagttatcggagtttgagaaggtatttgatttgaatgtgaagggagtcttcttgggaatgaagcatgcagctcggattatgattcctgcaaagaaaggaactatcatttctctttccagtgtagcgagcaccactggaggcatcggtccacatccatacacagcttccaagcatgctgtgttggggctcaccaggaatgttgcagctgagctaggacttcatgggatacgtgtaaactgcgtctctccatatggcgttccaacaggcttggctgtggctcacttgcctgaggacgagagaactgaggatgccatagcaggttttcgtgccttcgtcgggaaacatgccaacttgcagggagtggaattgacagtcaacgacgtagctaatgctgtactctttttagcaagtgatgaatcaagg---------------------------------------------------------------------------------------------------------------------------------------------------------------------------------------------------------------------------------------------------------------------------------------------------------------tctgaagctggttttgtctctgctcttgaagaaatcccacaaccactcactaaagataatgcgcttctgttgctcaacagtttgaaaccatggcagaaaacccatatgttctttaattggatcaagacccagaagttgttccccatggaaactatattctataatgtggcaatgaagtctctgaggtttgggagacagtttcagctcattgaagaccttgctgatgagatgataagcaatgagattgagcttgataatattacttactctactattattacttgtgctaaaaggtgcaaactttttgacaaggctgtggagtggtttgagagaatgtacaagaccggtatgatgcctgatgaggtgacttactctgctattctagatgtttatgccaatttaggtaaggttgaggaagtgcttagtttgtatgaaagaggtagagctagtggatggaaacctgaccctataacattctctgttttgggtaagatgtttggtgaaactggtgactatgatggtatcaggtatgtcttgcaagagatgaggtctcttgaggttcagccaaatgttgttgtgtacaatacattgttagaagcaatgggtaaggctgggaagcctggtctagccaggagcctgtttgaggaaatgcttgaatcaggtctaaccccaaacgagaaaacattaacagcgcttgtcaaagtctatggcaaagccagatgggctcgagatgctatggagttgtgggaacaaatgaggtctaactcttggcctatggatttcattttgtacaacacattgttgaatatgtgtgcggatcttggattggaggaggaagctgagaagctcttcgaggacatgaagcagtcggagcattgtaagcctgatagttggagctacacagctatgctcaacatatatgggagtggagggaatgctgacaaggcaatgaaattgtttgatgaaatgtctgtggtgggtgttcagctcaatgtgatgggttgcacttgtttgattcagtgcttggggaaggccaggaggatcagtgacatggttagagtttttggtatttccattgaacgaggagttaagccagatgacaggctctgtgggtgtttactctctgttgtgtcattgtgtgagaatgaagatgatgaaaataaggtggtatcttgcttggagcaggccaatccaagattggttgctcttgtcaaacttaactatttgggttatatccaggtttacacaacaagacagctgatgaatggtgcttggatgtccgatctctatccgtgggtgctgctcacactgcactagaagagtggatgggaacactatgcaagattgttcagcgaaaagaggcattgccagagatgttttcagctcaaactgggactggaactcataagttctcacaaggactaggcagttcatttgctgctcatgtgagaaaacttgca---------------------------caagcacaaattgatgagacattggaagagataactcctcgttgtgttttggaactcttaggcttacccctggatgatgagtatcgatcaaaaagagaagagggccttcatggtgtccgcaacattttgtgggctgttggaggagggggagcagctgcaattgctggaggattcacccgtgaagattttatgaatgaggccttcttacgaatgacagcagctgagcaggttgatctatttgcagccacgccaagtaatatcccagctgaaagttttgaagtttatggagtggcacttgcacttgttgcccaagcttttgttggtaaaaagcctcatctcatccaagattctgataacctattccaacaactacagcagactaaggtaacagctctaggaaacactgactatacatccggcaaaaatcatgagatagactttgctttagaaagaggtctctgttcactgcttgtaggagagcttgatgagtgccgctcgtggttgggcttggacagtgagaattctccatatagaaatccatctgttgtagactttgtcttggagaactcaagggatgatgatggcaatgatctccctggtctttgtaagttgttggaaacatggttgacagaggtggtatctcccagatttagagacaccagagatctacagttcaaacttggggattattatgatgatcctactgtccttagatatttagaaaggctggagggtgctaacggttcacccttagctgctgcagcagccatagttaggattggggctgaa----ggttctccaacatctctcgacccggttgagttccagttagccgagacgtatcgggctgttccggccccactatggcattcccttctcaagtctctatgctcctcttcctcttctattggtctagcttatgccgtcgttttgtggctccaaaaacataacctttgtttctcctacgaattgctctactcgattctcatacacgcactcggccgctccgagaagctctacgaggcattcttgctctcccagaaacaatccctgacggcattaacatacaacgctttaatcggtgcttgtgctcgcaacaatgacctcgaaaaggcactcaatttgatgtccaggatgcgccaagatggtttccaatcggatttcgtcaattacagcttaataattcagtcattaacacgttcaaacaagattgattccccaattctgcaaaagctttatagagaggtcgaatgtgataagattgagcttgatgggcagctactgaatgatataatcgtgggttttgcgaaagctggggataccaaccgcgctatgcattttgtaggggtcgctcaggccactgggttgagccccaagaccgcatctttggtttcagttatatcagcattggggaattcaggtaggacattggaagctgaagccatatttgaggaaatcaaagacggtggattgcaaccgagaactcgagcatataatgcacttcttaaagggtatgtaaaggtaggctctttgaaggacgcggaatccatcgtgtcggagatggagaaaaatggggttgcaccagatgaacacacgtacagccttctcatcgatgcttatgggaacgcgggtagatgggaaagcgctagaattgtgttgaaagaaatggaagctagcaatgtgcagcctaattcctatgttttcagtaggatcttagctagttatcgcgatagaggggagtggcaaaaatcgtttcaagttttgaaggagatgaagaatagtggtgtacgacccgataggcatttttacaatgtgatgattgatacttttgggaaatataattgtcttgatcatgctatggctacgtttgagcggatgctatctgaggagattcagccggacacagttacttggaatacgcttatagactgtcactgcaagtcaggacgccatgctagagcagaggagttgtttgtggaaatgcaggaaagtgggtgctcaccttgctccacaacatacaacattatgattaattcttttgggcagcaggagagatgggatgatgtgaaaggcttgttagggaagatgcagagtcatggtttactgcccaatgttgttacatacacaacactggttgatatatatggacagtctggcagatttaatgacgccatagaatgcttagaagtcatgaagtctgcaggattgaaaccatcacccactatg---------------------------------cccaaatcccaaaattggctcaaacccacctcgtggaacggccccaaagttcaatccctcatgaagaacctcactgttctcgagcgagctcttatcggcgcggccggtggcggcattgccggagctttcacgtacgtgtgtttgcacccacttgataccattaagaccaagatgcaaaccaaaggggcatctgagatttacaagaacgcgttcgacgctgtggccaaaaccttccaaagcaaagggattctcgggttttacagcggcgtgtcggctgtgattgttggctcgaccgcttcctccgccgtgtatttcgggacttgcgagtttggcaaatcgattttgtccaaatttgataattacccgtctgtgcttatacctccaactgccggagcaatgggcaatattgtgtcatcagcgataatggtgccaaaggaattgattactcaaagaatgcaagctggggcaaagggaaggtcttgggaggtgttgttgaggattttagagaaagatggtgtactgggtttgtacgcaggctactctgctacattgcttagaaacttgcctgctggggttttgagctattcttcgtttgaatatctgaaagccgccgtcttgagtaggacgaagaagagcaatttggagccaattcagagtgtgttctgtggggcattggctggtgctatttcagcgtctttaacgacgccgcttgacgtggttaagacgagattgatgactcagggtcatgtggaggccgtgaataaggtgtctgctgctatgtacaatggggtttcatcgactgtgaagcagattttgaaggaagaagggtgggttgggctgacacgtggaatgggtcctcgagttcttcacagtgcttgcttttctgcactgggttactttgcatttgagacagctaggcttgcaatattgaatcagtatcttaagcagaaggaattgcaagaactctctgtt------------------------------------------------------------------------------------------------------------------------------------------------------tttaacctcgagaaatccttgattttgcccttgaacggcagggattcgccctccgcgatcgctacgacgccgttcggttccttccatgttgcgcacggcagcaaaatcacgtcttttgattggtctttgaggaagaaatctacgattttgactcgattcaccgccgtcgattcgctgttggcgatttcgccgtcggtagctgccgccggagccacggatttctcggggcttcaaattctggatctcgataatgggtcggtgagggagagtttgaattgggagaatgtgacccagtcagggtccacggtccaggcaattgggtcgtcgcaggagtctctgtttgtgagcttcgaatccggtaggcgaaat----------------------------------------------------------------------------------------------------------------------------------------------------------------------------------------------------------------------------------------------------------------------------------------------------------------------------------------------------------------------------------------------------------------------------------------------------------------------------------------------------------------------------------------------------------------------------------------------------------------------------------------------------------------------------------------------------------------------------------------------------------------------------------------------------------------------------------------------------------------------------------------------------------------------------------------------------------------------------------------------------------------------------------------------------------------------------------------------------------------------------------------------------------------------------------------------------------------------------------------------------------------------------------------------------------------------------cagttaaccaagctgaaagacggaattgcaatcggctgcgcgttcaaccacgcgatcctagatggaacatccacgtggcactttatgagttcttgggcccagatctgcagtgggtcctccaaaatttcggtcccacccttctacgaacggacaaaatcccggaacacgcgcgtgaaactcgatctcccagccgga-ccgccactcagagagaaagtcttcaagttctcggaagccgccatcgacaagatcaagtcagaactcaacgcatcggacggctcaaagccgttctcaacattccaatcactctccgtccacatatggcgccacgtcaccattgctcgcaacctgaagcccgaagacatcacggtgttcaccgtcttcgccgattgccgcaaacgagtggaccctccgatgccggagagctacttcggaaacttaatccaggccatcttcaccggcaccgcaaccggactactgcttgcgaatccgccggagttcggagcgtcgatgatccagaaagcgatagagatgcacaacgcgaaggccatagatgagaggaataaggagtgggagagcgctccgaagatattcgagttcaaggacgccggagtgaactgcgtggcggtcggaagctcgccgagattcaaggtctacgaggtggatttcgggttcgggaagccagagggtgtgaggagtggctgcaacaacaggttcgacggcatggtttatctgtaccagggcaaggccggcgggaggagcatcgacgtcgagattagcttggaagcttctgctttggagaggttgcagaatgacaaggacttccttctcgttttcattgtttccgaggcctgttcatcttctttgaagaca------------------------------------------------------------------------------------------------------------------------------------------------------------------------------------------------------------------------------------------------------------------------------------------------------------------------------------------------------------------------------------------------------------------------------------------------------------------------------------------------------------------------------------------------------------------------------------------------------------------------------------------------------------------------------------------------------------------------------------------------------------------------------------------------------------------------------------------------------------------------------------------------------------------------------------------------------------------------------------------------------------------------------------------------------------------------------------------------------------------------------------------------------------------------------------------------------------------------------------------------------attgctaaggctatcataaataaagcaaaatcattgaatttgagtgtcccaatcacaagacggcaattagcagaaccaggttttgggaccttagctgaagtagatgggcgtttggttgctgtcggtgccttagaatgggtgcacgaactattcgagactaaaatgaatgtctctgaccttctaactctggaa------------------------------------------------------------------------------------------------------------------------------------------------tcaatcggtgaccttcctccagcgttgatatccgaaattctgaacagccttggtccaaaagagcttggtataatttcatgcgtatcaacaaatctgtgtaggcttgcatctgagcatcacgtttggaaggagttcaattgtgagaggtggggccttccatcaatccaagcgcatttggattcagaatcccttgagaagtcatggaaggagctatttgtggaaagggaatctagaagtaggacttttttgggacgttatagcatagatgttctctatggacacactgaagctgttcgcactgttttccttttggcttcagcaaaactcatatttacttcaggttatgactctgttgttcgaatgtgggacatggaagaaggtttggccattgcatcatcacgtccacttggttgcactattcgtgcagttgcagcggatacaaaacttttggttgctggtggtactgatggctttatcaactgttggagagcagtggagggtcttcctcacttgtttgaaattaggggtcctcataaccagagtgtcgagtttcgtctgtgggaacatgagggtcctataacttgtcttgctttggatttcaccaagatttatagtggatcatgggacatgactgttagattatgggatcgatcttcattgaagtgcttaaaggtctggaggcatagtgactgggtctgggggctagtccctcatgatactacagttgctagcacatccggttcggatgtgtatgtgtgggatatcagtagtggggctctgatgactgtcattcataatgctcatgttggtaacacttactctattgctcgaagcctctctgggaatttcctttttacaggaggagaggatggtgcaatacgcatgtttgaaattgtaagcaattgccttgggactaaggttttgcaggtagcaacatggattcctcactcgggtcctgtgtattccctgtcgtttgaatttccatggcttgtttcagcttctagtgatgggaagctgtcgctagttgatgtgagaaaactgcttaggatcagcaagcaggctgtaggaaagaacgagtggagcagagtagtgtggagcctccacagaggatgttacatggatttgggaacaatctgttttctgtgagcattggtgctgatcgtatcgtatgtggaggcgaggagggtgtggttagaatctggaatttttcacaagctttggaaattgagcagaggttccgtgccctaagaggaatacgattggaaaataggatgaggagacgtaagctccaattagagattggtaataaaggcggccgaagtgatcaatgttcagttgcagccaagaagaattcaattaacggggataggaat------------------------------------------------gttctcaatgaaggtgttggtgctgattttgtgcagaaagagaaggttgttccacatggctttggttcacaggacgttggtttaaggtgtgctagtttggatggagatgctgatcggcttgtatattttactgtactatcagaaagtggcaataagattgaacttattgatggggacaagatattatctttgtttgctgtattcatcaaggagcaactaagaattctcaagaatggagatactaaattgagtgataattatccatgtcatattggtgttgtacaaactgcttatgcaaatggagcatccacagactttctgaaacagcaaggcctagaagttatttttactccaacaggagtgaaatacctgcacgagaaagctgctcagtatgatattgggatctatttcgaagcaaatggccatggcaccatcttgttctcggagcttttcttatcctggttggaggccacaaataatgagctttcatctgtttctaaagaggttcagaaaaacaaaaggctgctttgaggctattggcggtcaataagttgatcaatcaagctgttggagatgctttgagtgggatgctcttggtggaggccattttgcgacacatgggatggtcaatacatagatggaatgagctttacaatgatctacccagtcggcaacttaaggt---attatccaaaaggccgttgtttcatacgaccatcggggacagaagatgttatacgtgtatatgcagaggcgtcgacacaggatgaagcagacaggctagccaaatctgtggcaaacctggtggataagttccttggtttggttgaagagcttcgcgacaaagccacgtacaatactttctgtgaggacctcgaggacgccaacattttcattgggtctttgatttttgtggaggaacttgctctcaaagtcaaggctgcggtggagaaagaaagggacaggcttgacgcagtcttggtgtttccttcaatgcctgaagtgatgaggcttaacaaattgggttctttcagtatgtcgcagctcggacagtccaagagcccttttttccagctcttcaaggggaagaagcagtctgctgggtttgctgatagtatgttgaagcttgtgaggactttgcctaaggttttgaaatacttgcctagtgataaagctcaggatgctaggttgtatattctgagtcttcaattttggcttggtgggtcacctgataatttgcagaatttcttgaaaatgatatctgggtcttatgttccagctttgaaaggaactaagatggagtattcagacccagttttgtat---------ggaatctggcaccctttggctccttctatgtatgatgatgtgaaggagtacttgaattggtatgatactaggagggatgccaatgagaagcttaggagtccgaatgcacccataattgggttggttttgcagaggagtcatattgttacaggagatgaaagtcactatgtggcagtgattatggaattggaggcaagaggggctaaagtgataccactttttgctggtggacttgacttttcagggccggttgagaggtttttgatcgatccgattactaagaaaccttttgtgcattcggtaatatcgcttactggttttgctctagttggaggaccggcaaggcaggatcatccacgggctattgaggctctgaggaagcttgatgttccttatatggttgcattgcctctggtgttccagacgactgaggagtggctaaacagtactttgggactgcacccaattcaggtagccttgcaagtggctcttcctgagctcgatggaggcatggagcccattgttttcgctggtcgggatcctagaactgtaaatagttaatctacttgcacacgaataaaaaagatatttgcaatgg------------------------------tgcagacagagaagaaggtagcaatcactgtgttcagtttccctcctgacaaaggcaatgtcggaacagcagcctatcttaatgtcttttcctccatcttctcagttttaaaagaacttaagagagatggttacaatgttgaaggccttccagagacttcagaagcattaattgaggaagtaattcacgacaaagaggctcagttcagtagcccaaacctgaatgttgcttacaaaatgggtgtccgtgaatatcaaagcctaactccttatgctactgcattggaggaaagctggggaaaacctcctgggaatctgaattccgatggagagaatctcttagtatatgggaaacagtatggtaatgtcttcattggggttcaacccacatttggctatgagggtgatcctatgaggctattgttctcaaaatcagctagtccgcatcatggctttgctgcatactattcatttgttgaaaagattttcaaagctgatgctgttcttcattttggtactcatggctctcttgaattcatgcccggaaagcaggtgggaatgagtgatgtatgttaccctgacagtctgatcgggaacattcccaatgtttattactatgctgctaataacccatctgaagctaccatagcaaaacgccgcagttatgctaataccatcagctacctgacccctccagcagaaaatgctgggctttacaagggccttaagcagttgagtgaactcatctcttcttaccaatctcttaaagacacaggccgtggtccacaaattgtgagctcaatcatcagcacagctaaacaatgtaatcttgacaaggatgtggaactacctgatgagggggaggaaatcacagcaaaagaacgagatcttgtggttgggaaagtttattccaaaatcatggagattgaatcccgtctcttgccttgtggacttcatgtgattggtgagcctccatcagccatggaagcaatagcaactcttgtcaacattgctgcactggaccgtcctgaagatgagatatcgtcactcccatctatattagttgagacagtgggaagagagatagaggacgtttatagagggagtgacaaaggaattttgaaggacgtagagcttcttaggcaaataactgaggcatcacgcggagcaattacagcttttgtggagcgcacaacaaataagaagggtcaagttgttgatgtagccgataaactcagctcaatccttggatttggtattaatgaaccttgggttcagtacttgtcgaacactaaattttaccgggcagacagggacaagcttagaacattatttcagttcttaggagaatgcttgaagctaattgtggctgacaatgagttagggagtttgaagcaagcattggagggaaagtatgtggaaccagggcctggtggagacccaatcagaaacccaaaagttttgccaaccggaaagaatattcatgcacttgatccacaagctatacccacaactgctgcaatgcaaagtgcgaaggttgttgttgagaggttaattgagaggcagaaggctgacaatggaggaaaatatcctgagacagttgcacttgttttgtggggcacagacaatataaagacttatggtgagtccttggctcaagttttatggatgattggtgtattaccagttgctgatactctaggtcgagtcaaccgagtggaaacagtcagtttggaagagctcggaaggcctaggattgatgttgttgttaattgctcgggagtgttcagagacctctttattaatcaggtactgctttcttactttgcatatattcatattactgaat-----------gctgaga--aattttttagaacatcatgcactggaacaagcagaaaccctcggaattgacattcgagaagctgcaacaagggtcttctcaaatgcctcaggatcctactcttctaacataaaccttgctgttgagaattcttcatggaatgacgagaaacaactgcaagacatgtatttaagcaggaaatcttttgcttttgatagtgatgcccctggtgtaggaatgacggagaaaagaaaagtttttgagatggctttaagcacagccgatgcaacattccaaaatcttgactcctcagaaatctcgcttactgatgtgagtcactattttgactcagacccaaccaatctggtacagaacctaaggaaggatgggaagaaacccagtgcatacattgctgacaccacgacagcaaatgcacaggtccgtacactttctgagacagtgcggcttgatgcacgaaccaagttattgaatcccaagtggtatgaaggaatgatgtccagcggatatgagggtgtacgcgaaatcgagaaaaggctaactaacacagttggatggagtgcaacttctggtcaagttgataactgggtttatgaagaggccaacacaacattcattcaagatgaggagatgttgaacaggctcatgaacagcaaccca------------------------------------------------------------------------------------------------------------------------------------------atggcggtcgttgaccctcactcgttcaccgattcaactcacccatttgccacccacatccacctctctctctacctcgacttcccttccttcaccatccacggctcggccctcatttccctctcgagccctcacaccggacctctctccctcgacactcgttctctcaccattcactcagtcctcgaaccccgttccaatactccgcttcaattctcgctctctgctcccgacccaatcaaaggcagccacctcaccgtctccctctccaaccactcctcggtcctcatcgtttactctacttcgccttcttcctctgctctccaatggctttcgccgccccagacgtttaacaagacctacccgtttgcctacacccaatgccaggccatccacgcgcgctccgtcttcccctgccaggacacaccggcggcgcgtgtttgctacagcgcgcgcttgaatattccacgccagttgtcggcggtgatgtcggctcggcacatcgagaggcgtgctccgatcgctggcgaggctgcggagctggtctgcggcgattcattgtggtgcgcggaggggagggtggtggaggagtttgcgatggagcagccgattccgccctacttgtttgcgtttgcggttggggagatttcgttcagggaggtgggacccaggacgagggtctatgcggagtcggtggcggcgctgctggactcggcggccagagagttcgcgggcacagaggatattattaggcaaggggagagattgttcggaccgtacgagtgggaacggttcgatttgttggtgttgccgccgagcttcccgtacggtggaatggagaatccgaggatggtgttcttgactccgacggtgattaagggcgacgctagtggcgcacaggtcgtggctcacgagcttgctcatagctggactggcaatttgatcacaaacaagaacagtgaacacttttggttgaatgag--------------------------------------------------atccctggaatagaaaacgacattgacttagaatggtggactgagggtgttggtatccctccagatgcctatgaacctgtgtccagtttatatacaaagattgtgtctcttgcaaatgaatttaacctgggtaggatgccaagggaggatgaggttgctgattggaaagggcaggaatgggagctctacttggagagcttgcccaattctgttgaagcttctcaggt---------------------------------actggaaactcgcgatct---------gttcctccaactggcaatttcttcaatgtgcaaagattactacgcagaggtggaaaaaactctgaaggaagttgggaggatgaagtaccttcgtccgctgtacactgcccttgtacaaggcactggaaaggaagaagaaaaggtttttgccaaaagggtatttgctgaggctcgtgaaagttatcaccctattgcacaaggtgttgttgagtccattctcatcaagcatgtgtag---------------------------------------------------------------------------------------------------------------------------------------------------------------------------------------ttggacaaagccgcactgcaactgaaggaagatggtgctgatccaagtccttggaggctttgtactgtgactcaagtagaggaaatgaagatcctactgaaacttattccaataccggcttgtacaataatgctcagtatgatcttaacagagtttcttactctctcagtgcagcaggcatatacaatgaatacccatatgggtcgtctgaaacttcctgtaacatgtatgccagtgtttcctggtctcagcatatttctcatactgtccatctattactcagcgtttgttccactgtcccgacgcatcaccggtcatcctcatggtgcttctcagcttcagagggtaggaattggtctggcaatttcgattctatccgtggcatgggcaggcattttcgaaaggtaccggagaaactatgctataaagcatggatatgagtctttgtttttaaatcaaatgccgaacctaagtgcatactggttgctgatccaatattgcctgataggcattgctgaagtgttttgcatagtaggactattagaattcctttacgaggaagccccagatgccatgaaaagcataggatcagcctactctgctctagccggtggtttgggttgc------------------------------------------------------------------------------------------------------------------------------------------------------------------------------tctggtgagtccatcactaccgtcgattggaaggccgactccatcaacggtggatctctacgccacgtagacctccataccggtaccaacggctgggcctcaccacccggcgaccttttttctctccgagccaagaactactttacaaagcggatgaaatctccctccggcggctatttactctcaccggccggtatggactggctcaaatccagtactaaactcgataacgtactcgctcgtccagataaccgcgtggcagcttcgcttcggaaagcgcaagctcaagggaagtcactcaagagtttcgttttcgctgtgaatctccaagtccctggtaaagaccatcacagtgcagttttttatttcgccacggacgacgccgttcaaccgggttcgctactttaccggttcgttaacggcgacgacgctttcaggaaccaacggtttaaaatcgtgaaccggatagtgaaaggaccgtggatcgtgaagaaagcggtgggaaattacagtgcgtgcttgttggggaaggccttgacgtgcaattaccatagaggaccaaactacttggagattgacgtagatatcgggagctcggcgatcgctagcgccatattgcacctagcattgggatacgtgaccagcgtgacgatcgacatggggtttcttgtggaggcgcaggcagaggaagagttgcccgagaggttggtcggtgcggttagggtttgccagatggaaatgtcgtccgccaccgtggtggcacccattaggggcattctttctctgcaaagggcagctttagctcggaatcatagtgaaaagtggagcattggcttcagatccttcagtacccaaggtgcaactcctactgctactccacaacccccaccacctcccccccctcctgagaaaacccattttggtggcttgaaagatgaagaccgaatttttaccaacttatactgcttgcatgatccttttctgaaaggagccatgaaaagaggtgactggtacagaaccaaagatttagtactcaaaggtgctgattggattgttaatgaaatgaagaaatctggcctccgtggacgtggtggagctggtttcccatctggtctcaagtggtcttttatgccaaaagtatcagatggccgtccttcctatcttgttgtcaatgctgatgaaagtgaacctggaacttgtaaggacagggaaattatgcggcatgatccacacaagctactggagggttgtctgattgctggtgtgggaatgagggctactgctgcttatatctatataaggggtgaatatgtgaatgaacgtctaaaccttgaaaaggccagaaaagaagcttatgcagctggattattgggtaagaatgcatgtggatctggttacgattttgatgttcacatccattatggagctggtgcttatatttgtggtgaggaaactgctctcttggagagccttgaagggaaacaagggaagccaagattgaagcctccattcccagctaatgcaggtttatatggctgccccaccactgttacaaatgttgaaacagtagctgtttctcctaccattttaaggcgtggaccagagtggtttgccagcttcgggaggaagaacaattcaggaacaaaattgttttgtgtatccggacatgtgaacaagccttgcactgttgaagaggaaatgagtataccattgaaagagttgatagagagacactgtggaggtgttagaggtggatgggacaacttacttgcggtaattcctggtggttcttctgttcctttgatacccaagaacatatgtgatgatgttatgatggattatgatgcactcaaggcagtccagtcagggttggggactgcagctgtaattgtgatggataaatcaactgacgttgtggatgcaattgccagactttcttacttctacaagcacgagagctgcgggcagtgcacaccatgcagggagggaactggatggctctggatggttatggaaaggttgaaagttgggaatgcaaagttggaagaaattgacatgcttcaagagttaaccaagcagattgaagggcacacaatctgcgcattgggtgatgctgctgcttggcccgtgcaaggtctcataaggcattataggccagagcttgaaagaaggatcagggagcgtgctgagagggaattgctggaggttgctgcttaatcttcttcttcttcttcctccaaagccgtaaccctagccgacctttcgctgtcctccacttgccgcgaggtcagcgaccttacactctcctcagtccagtcgaacatcgagtccctcatcctcaagattgcccactccatactctccggcaacggcttcgcctttgacgtaccttcgcgttccgccgccaaccagctctacgtcccggagctcgaccgcatcgttctcaaagacaagtcttctcttcgaccctacgccaacatctccaccgtccgtaagaccaccatcaccacccgcatccttcagctcatttaccagctctgcatgaagagcatccatgtcaccaagagagaccttttctacaccgatgtcaagctcttccaagaccagacccaatccgattccgttcttgacgacgtctcttgcatgctcgggtgcactcgttccagcctcaatgtcatcgccgccgagaaaggcgtggtcgtgggtcgccttattttcagcgacaatggtgatttgatcgattgcaccaaaatgggcatgggcggaaaagccattcctccgaatattgacagagtaggggatatgcagagcgacgcactgttcatactcttggtcgagaaggacgctgcttatattagattggctgaagataggttttacaatcggtttccatgcattatagtgacggccaaagggcaaccagatgtggcaacaagattgttcttgaggaagatgaagatggagttgaagcttcctgtgcttgctcttgtggatagtgatccgtatgggttgaagatcttatcagtttatggatgtgggtcgaagaacatgtcctacgatagtgcaaatttgaccactcctgacatcaaatggctggggattaggcctagcgatttggacaagtataagataccagagcaatgtaggctgccaatgacagagcaggatattaagactgggaaggatttgttggaggaggattttgtgaagaagaatccagggtgggttgaggagctgactttgatggtgaagaccaagcagaaggctgaaatacaagctttaagcacttttgggtttcagtatttgtctgaggtttatttgccactgaagctgcagcagagagattggttgtgaatgccagtcttcaaaacccctttcaatggctactccgtcaaattcagtcctttctacgagactcgtatcgccgtcgctaccgcccagaattttggcatcctcggcaatggccgcctccacgttcttgatctctctcccacccccaattccccacccatctccgagctcgccgcctacgacaccgccgacggcgtctacgacgtctcttggtccgagtcccacgattccctcctcgtcgccgccatagccgatggctccgtcaagctctacgacctcgcactcccgccctcctccaaccccattcgctctctccatgagcacacccgtgaggtccagtccactgattacaaccccgtacgtcgcgattccttcatcacctcgtcttgggatgacaccatcaagctctggactttggaccgacccaccagcgtccgtaccttcaaggagcacgcttattgcgtctactccgccgtatggaacccccggcacgccgacgtgttcgcctccgcctctggagactgtacggttcgaatttgggatgttcgcgagccggcctccaccatgatcataccgggtcacgagtttgaaatcctgacctgcgattggaataagtacgacgattgcattgtcgctacggcttcggtggacaagtcgattaaggtgtgggatgtgaggaactacagggtacctatttcggtgcttaacggtcacgaatacgcagtgaggaaggtgaagttctcgccgcatagaaggggcttgctgatgtcgtgctcttacgatatgacggtttgcttgtgggatttcatggtggaggatgcgcttgttgggcgatacgaccatcacacagaattcgctgttggggtggatatgagcgtgcttgttgagggacttcttgccagcactggctgggacgagcttgtttacgtttggcagcatgggactgacccaagagcg---------------------------------------------gatctgagcgtctctttgaaaatgtggaagaggagagaggttttcgtgatgaattccatcattgggcttcatctaaacagcaaggagttctctgtgtgtttgagcttgatcaaagaattgctcaagcgcgattctgagaacccaattttgctttcgaagctcgggtacattcagatgcagattggcgatttagaaggtgccaagagctcgttcaatcgggtcgaggggttgatggtagtaggaaggagagtaatgtgtcgctgaacgaggtccagtttcagaacctcgtgaatagaaacgaggcactggtttacatggtgggcaaagactatgtgtcggcggtgagagagtacgagaagtgcattgagagggataacggcgacatattggctctgaataacaaagctctttgcttgatgtacttgcgggacttgtcggattcaatcaaggttttggaaagtgctctggaaagggttcctacggtggctttggatgagactgttgtagtgaatttgtgtagtatgtatgaattagcttatgttaatcactccgacacgaagaggactctcagtaactggattgctcgtgttgctcctgatgattttgattcatcttgtactcggatatgaaccactcaaggtggtgtcatgtggttcttcagggataaaggttttgatgataagagcatccatgacatgttcaaaaagtgcaagcgtcttgaggggttgcaaagagaaagggtctctgaaaactggacttacttgaaaagcattggcattcaggagagaaagctaccttctgttgtgtcaaagtgccccaaaatccttactttaggtctgcatgagaagcttgttcccacagttgaatgccttgccacccttggtacgaaaccccgtgaagttgcttctgctattgctaaatttcctcagatactgtcccatagtgttgaagagaagctctgtccacttctggctttctttcaggcacttggtattcctgaaaagcagcttggcaagatgattttgctcaacccaaggcttatcagttacagcattgagacaaagctgactgatattgtggaatttcttgctagtcttggccttgctagagatgggatgataggcaaagtcctggtgaaaaacccttttattatgggttatagtgttgataaaaggctccgccctactatggagtttctgaaatcaataggtcttacagagttgggccttcagcaagtggcaatgacctcccctgaagttttgtgtagagatgcggacaag------------------------------------------------------------------------------------------------------------------------------------------------------------------------------------------------------------------------------------------------------------------------------------------------------------------------------------------------gaggtaatttttatcaacacttgtgctatcagggacaatgcagaacagaaggtgtggcagcgtcttaactacttttggtttcttaagaggcattggaagagtaatgttgctagtgggaggtcgcagtccgtgcgccctccaaaagttgttgtcttaggatgtatggctgagaggttaaaggacaagatactagatgcagacaaaatggttgatgtggtctgtggtcctgatgcataccgagatttgccacgattgctagaagaggtagattatggtcagaaagggatcaatactcttctttcactggaagagacttatgctgatattagtccagttagaatctctaaaaattcagtaactgcatttgtgtcagtgatgaggggttgcaataatatgtgctcattttgcattgttcctttcaccagaggcagagagcgatcacgtccagttgaatcaatagtgagggaagtggctgagcttttgaaagaaggtgtgaaagaggtaacacttcttggccagaatgtaaacagctacaatgacacatccggggaagaagatgaagttgaaccaggatctaattggagattaagcgaaggcttttccagcatatccaaggtgaaaaaaatgggtttacgatttgctgatctcttagatcgactttcaagagaatttccagacatgagattcagatacacatcgccgcaccctaaagatttccctgatgaattcctgtatttgatgcgagatagacataatatatgcaaatatatccatttacccgcacaaactgggagtacaacagtgctggaaagaatgcgtcggggatacaccagggaggcatacttggaacttgtgcaaaagattcgg---------------------------------------------atggagcctttgtggaaacttttgtatttgctggagcctgctcccatttcactaattgtgacagcagtaggcgtgacatttggatctgcatttcgtgctctaaactatggaaaagaaatggagcgaaatcgcgatttatcagaagcatccattattttagatcggtcccaagcactcatgatccctgtaatgagttcttttagtttgcttttgatgttttacctgttctcctctgtctcgcaacttctcactgcatttacagccattgcctctgcttcatcccttttcttctgcctagctccttatgcagcctatttgaaggcacagtatgggttggctgatccatttctgtcacggtgctgttcaaaatcaattacacgaatccaaggtctgttattattgttatgttccggtatagtagttgcttggcttgtctctgggcattggatattaaacaatttgttgggcatctctatatgtattgcctttgtcagccatgtgcgtcttccaaacattaaaatatgtgcgatgcttcttgtttgtttgtttgtttatgacatattctgggttttcttctccgagagattttttggggcgaatgttatggtatcagttgcaacacaacaagcaacaaatcctgttcacactgttgctactagttttagtcttcctgggatacaaatgataacaaaaaagctggagttgcctgtgaagattgtctttcccagaaacttgttgggtggagtaacttctgaaggaagtgcctcagactacatgatgcttggtcttggtgacatggcaattccagccatgcttctggccttagtcctctgttttgatcatcaaaggaacagggatccagtaaatctcttagatatacatccctcaaaggggcatagatacatttggtatgctctccctggatatgccattggactggttactgctttagcagctggtgttttgactcactcccctcaacctgctcttctttatctggtgatgaaactcgcggggctgaaatccgttgaaaacgctcacgacgagtcggtttgggcggccacgtgggtcccggcgaccgacaccagatctgccttgttgctcactggttcactcgacgagactgtgaagctatggaaacccgacgacctcctcctccagcgcaccaacaccggccactgccttggtgtagcttccgtcgccgctcatccctccggccacattgccgcttcatcctccctcgacagctttgttcgtgtattcgatgttgacaccaacgccaccattgccactctcgaagccccgccctccgaggtctggcaattgcgcttcgatcccaagggtaccattcttgcagttgccagtgggagtagtgcctcagtcaagctttgggacactgccacatggaatctggttgctaccctgtcaattcctcgtccagaaggaccaaagccatctgataaaagcagcagcaagaaatttgtgctttcggttgcttggagtcctgatgggagacgtcttgcttgtggctcaatggacggaaccatttctgtttttgatgtagctcgcgccaagtttctacaccaccttgaaggtcatttcatgcctgtgcgaagtctggtgtattcacctgctgaaccccggctactcttttcagcctcagatgatgctcatgtgcacatgtacgatgctgaaggcaagaccctggttggggcaatgtcaggtcatgcgagctgggtactgagtgtggatgttagcccagatggggctgctattgctacgggctcaagcgacagaactgtgcggctctgggatctcagtatgaaggctgctgtacagacaatgagcaaccacacagaccaagtatgggaagtgacctttctaccaggaggaggggctggtcgacttgccagtgtttcagatgacaagagcatatcgctctatgattactcttgaaacattcagaggacttatacatcggccggtgacctactaactctagattacagtgcagaaagcgagtacaggatgttcccgggagaagaaatcactattgctaaaggctacttgagcataattgaatctcttgcctctgttctaccacctggtttaatccaactagggcgaaaggttgaacaaattgaatggcggccagagcctgtgaaactccacttctttgatgggtcggtgatgtttgctgatcatgtcattgttacagtttctttgggggtacttaaagctggaattcaacaagactcaggtatgttcaatcctcctctgccttctttcaagactgaggcaatatcaaggctcggttttggcgttgttaacaagttgttcctacaactgagctccatggccaccatcgccgacaccgtaagccaatcaaatacccgcgtgggctggattggaaccggagtcatggggcaatccatgtgtgcccatcttctcaattccggttttaccctcaccgtcttcaaccgcacaatctccaaggcacaatc---tatcgaccgcggggcccacctggctcaatcccccttcgccgtcgcatcccaatccgacgtcgtcttctctatcgtcggctacccttccgacgtccggtccgttcttctggacccaacctctggcgcccttgccggccttcgtcctggtggagtccttgtcgacatgaccacctcggaaccctccctcgccgtcgaaatagccagcgccgcagccgctaaaggctgtgcctcaatcgacgcgccagtctccggcggcgaccgtggagccaaaaacggaactttggccatcttcgccggaggcgacgaatcccaagttcgccgcttaaaccctctgttttcactcatgggtaaggtcaactacatgggttcagctggcagaggacagtttgcgaagctagcgaaccagataaccatagcttcgaccatggtgggactagtggagggcatgattttcgcttacaaggctggtctcgatgtgggtttgtatctaaatgcgatatcaaccggtgcggctgggtccaaatcactggatttgtatggtggtaggattctgagccgggacttcgaaccagggttctttgtgaatcacttcgtgaaggacttggggatttgtttgaaggagtgccagaatatgggacttgctcttcctgggttggctttggctcagcagctttatgtctcgctcaaagctcatggggaggggaatttgggtacccaagctcttattttggctctggagcggcttaacaatgtgtcccttcaatcctcaatggaccctccaccacccaagagctggagcatccacacccgacccgagatcatccagaagtacgagattctggagcgggtaggctccggcgcctactccgacgtgtaccggggccgtcgcctttccgacaacctcatcgtcgcactcaaggaggtccacgactgccagtcagccttccgcgagatcgaggccctccagatccttcacaactctccaaacgtcgtcgtcttgcacgagtacttctggcgggaggatgaggacgccgtgctagtgttggagttcctcaggactgacctggcttccgtcatcaaggatgccaagaagagggaaggtggtgggataggtgttggggagctcaagagatggatgctccagattctctctggggtcgacgcgtgtcaccggaatatgatcgttcaccgggatttaaagcccagcaacttgttgatctccgacgaaggagtgctcaagctggccgattttgggcagactggtggtgctacagttgtttcagctgaggatcttgtggcatcacggaaaggatcgtcatctgagattatcagccctgatgaaaaaatggctgctgtaactggattttccccttcaaagcacagccacatctcttggtcaccagaatctggggattcgttccctgctgagaacctttcaaggttggatgtgaggtcaccagatagattggttggggagctgtattttcttgatgatacagtcacattgacgccagaggaactgtcgagggcccctgctgaagtgttgggaagaagtagccatgggacttcttatagggctactttggagaatgggatgttcttgacagtaaaatggttgagagaaggggtggcaaaacagaagaaggaattcgcctaggaggctaaaaaatttgcaaacatcagacatccaaatgtggtgggtctgagaggtgctgttccacatggtaaccttaaagcaacaaacatattgttagatggtcctgatctgaatgctcgtgttggtgattattgcctccaccgcctcatgacacaagctggcaccattgaacagattcttgatgccggtgtcttgggttatcgctcaccggagttggctgcttcaaagaagccacttccctccttcaagtctgatgtttatgcctttggagtgatagtgttggagcttttaactggaaggtgtgctggtgatgtgatttcaggtgaagacggaggggttgatttgacagattgggtgcggttgagggtatcagaaggtcatggctcggactgctttgatactgcattgatgcaagaagtagggaatccagcagctgagaagggaatgaaggaggtccttggaattgctttacgatgtatacgatctgtttccgagaggccaggtatcaagactatatatgaggatctatcatctatatagcaggttcagaaggagcaatggcatggatataaacggcctcccagtgaacaagaatactctgatgaggttgaaattggttctaatatagaaccctcagaagaagagcttgctgacctgtcacaggcatgcagaaaactgtgggaacttgatacaaaccgtttggtacctggaaaggactatgaaattgattgtggagaagggaagaaggtcttccaaacagaagatgttgcccaaggaagcttgtttaggtggctgaacgaagatatattcagaagacccactttttctcgtttctgttctcttctggataactataactcaagtgaaggatccaaagaagttgtcacatctgaagagaagcaagagcaagttgcattcatagaagaaatcagcagaactgcacccattaagtaccttcacaagtacctctcatctaagggcattgtatctgaaaacttccaagattttaagagagtgatgactagtctctggtttgatctctatggccgaggtggtacatcctattcctcctcggcttttgaacatgtttttgttggagaagttaagcatcatggtgagcaggaggtttctggcttccataattggcttcagagggtggggaagcttgttctatatggcctattgatggtatgatgcaatctgtatcaacccaaagcactcttcgatgcctctcacggatgcttgatgaggcaatccatgctgatgttaccatcaacacagctgatggcaatttaagggctcacaaagcaattctatctgcaagttcttctgtgtttcagtgcatgtttcatcacgacttcaaggagaaacaggcttccacaatcgacatagaagacatgtcaacggaatcttgttcggcacttctcagttacgtgtatggaaccattaaacaagaggatttctggaagcaccgactcgagctgctcagagcggcaaacaaatacgacataacagacctaaaagatgcttgcgaggaaaacctgttggaagacatcaactcggggaatgtccttgagaggctgcaagaggcatggctgtaccagctgaacaagctgaagaaaggatgcttaatgtacttgttcgaattcggcaagatatacgatgttagagatgaaatcaacagctttttcaggcatgcagacagggatcttatgctggagatgtttcaagaattgcttacaggttggaagccagtatgagagatcccacaccgagcccgagccttgcctagggtttctccagagggagactttctcaacagagataatcgagagcatatcgccggaggatcttcaaccgacggtgaaaatgtgcgtggactgtctccagtcgccgtcggtcgccgttaagcgatccgctgctgcgaagctcagattattagcgaagaacagggccgataaccgcgttctgattggcgagtccggtgcggtacctgctctgattcctctgcttcgttgcagcgatccgtggactcaagagcacgcggtcacggccctactgaatctctctttgcatgaggtaaacaaggcgctgataacgaatgccggagcgataaagtcactggtctatgtgctcaagactggcaccgagacttcgaaacagaacgcggcgtgtgcgcttctaagcctggctttagttgaggaaaacaagagctcaattggggcttgcggggctatcccgccgttggtttcgttgttgctgagtggatctactaggggaaagaaggacgctttgacgacgctgtacaagctctgctccataaagcagaacaaggaaagggcagtgagtgccggggctgtgaaacccctggtggctttggtggcggagcaagggacggggctggcagagaaagcaatggtgatcctgagcagcttggctgcgattgaggaagggaaagatgctattgtggaagaaggtgggatagcggcgcttgtggaagccattgaagatggttcagtgaaagggaaggagttcgcggtgttgacgctgctgcaactgtgtgctgacagtgtgaggaacagaggttttctggtgagggagggtgggattcctccattggttgctctttcgcagactggaagtgttcgagctaagcacaag------------------------------------------------------------------------------------------------------------------------------------------------------------------------------------------------------------------------------------------------------------------------------------------------------------------------------------------gatagaacggagaagctgtttgctgaattgatcgatagaggtgttaaacccgataacgttactttttcgactttgattagttgtgctaggatatcttcttcgcctgataaggctgtggagttgtttgaaaaaatgcccagttttgggtgtgatccagatgaggtgaccttctctgcaatgattgatgcctatgggcgtgctggtaatgttgatatggctttcagcttgtatgaccgtgctagaactgagaaatggcgcattgatcctgtgacattctctactttgattaaagttcacgggcaatcagggaattttgatgggtgtttgaatgtctatgaggagatgaaggctataggggctaagcctaacttggttacttataacaccttattggatgctatgggaagagctaagagaccttggcaggccaagaagatttaccaagagatgaatgacaatggattttcgccaaattggataacctatgcagctctcttgcgggccttttgtagagctcgatatggtgatgatgctcttaacgtgtacagagagatgaaggagaaggggttggagttgaatgtgattctctacaatacacttttagcaatgtgtgctgatatcggctatgctgatgaagctattgagatctttgaagacttgaagaattccagcactgagcctgacagttggacattttcatcaatggtt---------------------------------------------------------------------------------------------------------------------------------------------------------------------------------------------------------------------------------------------------------------------------------------------------------------------------------------------------------------------------------------------------------------------------------------------------------------------------------------------------------------------------------------------------------------------------------------------------------------------------------------------------------------------------------------------------------------------------------------------------------------------------------------------------------------------------------------------------------------------------------------------------------------------------------------------------------------------------------------------------------------------------------------------gaaaatggtcggactactcattcaggggttttggagttcactgcggatgaaggtactgttggggttcctcctcatgtatggcaaaacttattcccaacagacgcaccaaatattagtttgattgaagttcgttatgtctggctgccaaaaggaacttatgcaaaacttcaacctgatcagcttggcttttctgacttgcccaatcataaggctatccttgagacaagcctaagacagcatgccaccctttctgaagatgacatatttacagttaattatggggaactggtatacaagttacgggttcttgaactaaaaccctcttcaagtgtgtctgttctagaaactgatattgaagttgacatagttggtcctgattcatctcaggagaggacagagcagaatgtcctaatgccactcacatttggaaaaccagaatctggaatagttgatgaaggaaattacatgtattacaagttctcaatggataatgatacttgggagaaagttgtctctgagggtgctcacgttgaagtaagagtagaagcagagacagatggtggtgattctgatctttacatttccaagcatcctctcctattcccaacccggcaccagcatgaatggtcttcccatgacattggttcaaaggccttgatccttagctctaaagataagagctttggtgtaggtaattacagtgttggcatttatggctttaatggaaaaattaagtaccatatatccgtgagtgttcaggatggccatcatagtaaagtaggtcaacatgctgcatcttcctcatcatctatggagatagatactgtagaatgtaagaactgcaagcatcatatacccagtcgaaccatagcactgcatgaagcctattgcagcagacataatgttgtttgtcagcatgctggctgtggagttgtcattagggttggagaagccaagaaccatgtgcattgtgacaaatgtggacaagcctttcagcaaggggaaatagaaaagcacatgaaggtgttccatgagccacttcactgcccctgtggtatagtccttgagaaggaagagatggtgcaacaccaatcatcattttgccctttgcgacttgttgcatgtagattttgtggggacatggttcaagctggaaattcagctatggatgttcgagatagaatgagaggattatctgagcatgaaagcgtttgtgggtcaaggactgctccatgtgattcatgtgggcgttctgtcatgttgaaggagatggacattcatcagattgctgttcatcaaaagaacgggcataatcttataaatcttataagcaaccgctgcttcgcagtgtttgtgttctcagtgctcatatttacggtgattgccatcacctaccaacccccagatccatggttggagtcagctcctgccatgaccaaactcttcacccaacgcgagaacgccaccttcaagaacgacatctccatcctcaaaaccgggagaggatgtgtcctggaggtttcggaataagaaagagaattcttggaggaagtacagggattttaggagatttaagtttggatttgacgagaattgttcgtataaagtggtgcacgcaagtgggtggcattcgggtatcaatgcacgtcgctctagagacgaggagataaacgacaccatcccaagtttgggatcggagatgaactttaggaaagggaggtacttgtactattctcgtggcggtgattattgcaagggaatgaaccattacatgtggagtttcttgtgtggtttaagtgaggctatgtatttgaataggacatttgttatggatttgagtatatgcttgtctgcaacttataatcctactaataaagatgaagaggggaaggatttttgatactattttgattttgagcatcttaaggaggttgcctcaatcgttgaggagggtgaattcgtaagagactggaagaattgggatcgcagccataagaggaaagttccggttaggaaggttgtgagctataagaccacaccaatgcaactgaagaaagataggaatgccattctatggaggcagtttgatgccccagagcctgagaattattggtacagagtctgcgaaggacaagctgctaagtatattcagagaccatggcatgctttgtggaaatcaaagagattgatgaatattgttacagagatcagtggcaaaatggactgggattttgatgctgttcatgtggttcgaggagagaaggcacagaataaggagctgtggccgcatctggattatgatacatccccagacatgctccttgagaagcttaaagggatgattcagccttggaggaatctgtatgtagccaccaatgaacctttctataattactttgataaattaaggtctcagtacaaggttcatttgcttgatgattacaaggagttgtggggaagtacaagtgaatggtacaatgagactaagctcttaaatgatggtcgagcagttgagtttgatgggtacatgagagttgcggtggatactgaggtcctttacagggcaaagaaacgcgtggaaacattctataatttgacaaaagattgcaaggatggaaccaatacttgctgaaacccacaggacgacccttctttttccctccctgaaatcgtaatcttccggtcgtcttcttcgtcttcctcaccctcgcagtcctcatcagagaacgaagatgtttccactctacaccccaaccccaactcaattaccaccaaaaacccctcacacccacctctctatattagcccggagcctcacatctcgacccagttctacactttcaacccggagtcacacggtctgatgattcgctgcctcctcgagcgccgcctagccaccccagtcgagatccgcgccgccacgcctcgagccgtcctcaagtcctggcgcgccgtttggaaggaccgcaacgaggacacggcttacctaaccgcttggaagcggatccaggacaagctcgctgcacatgtcgaccaaaatggtaatgaatttctctgctttaagaacaacacccagcaattcgtttcccatattaaccagtggcaggacattgttatgagctaccatagcgataccgatttgaagcatttagctcttaaggataccgttgatagaattaagcaggtgtggaccgtaggtgctaagttttatggcatacctgaaagttacattagggtctgtgttgctgcctgccctgtttgctcttcggcctcctctggggcagctggtaggagtaaaagacgtagatttgagtatactgagtcctttgatgtccctgcaaaagaagtgcctcataggcttcaacaattggctgccaagcacaaggttgtgctttgcattaggcagaaatatattaggtataagccctttatggctgaggtcaaggactatgcttgtcatagggcaggcgaacctgctgccaagaagtccaaaattttgaagagagaaccatatgcctccaagcgttgtgggtgtggattccgtattcgggccattgttcccattgcaaattacaatgataaggacaagacttttgtctatcaagaggaagggatggctgtgtttaaattgtatgctgtgcattcaggacatgagccaggacccttggatggaaatgccaggattatgcatcgggttgtggggcacaa---aggttttttgatggatcaagagacggtttatggggtgagtgaggaaatagagaatgagggctttggattgcttgggaaggaagaagggaatttgcatctttctgttttgcagcaggtgcaggaattgagaggtgaagttgggttgttagaagcgaaaattgcaaaagtcccaagagagctgttggg------------------------------------------------------------------------------------------------------------------------------------------------------------------------------------------------------------------------------------------------------------------------------------------------------------accaagagagctgttgggatgcagtaactttgatgagaagagtattcttgattgcgaggatacaaagctaaccaagcccttaagacacgatgagagtatagttgcagatgtaggtcttgttggtatacaggttgatagtttctatcaagataatccaaaatggtatgattctccatgtggattggactctggtgctgattgtgaggatagtggattcaggcatggggagattgtgtag------------------------------------------------------------------------------------------------------------------gatatttttacttacaactcattgatttctggactttgtaaatcaggtgaagttaaagaggcagtggaaattctggaccagatggtttcaagggattgtgccccaaatactgtcacatataacactctgattagcactttgtgcaaggagaaccaagttaaagaggcaactgaactggctcgtgttctcacaagcaagggaattttacctgatgtttgtacgttcaattctctgattcaaggtctctgcttgaccagtaatcacaagtatgctatggaactgtttgaggaaatgaagaataaagggctccgacctgatgagtttacatacaacatgttaattgacaactactgttctagagggagactgaaggaagcgttgaacctactgaaagaaatggaatcaaatggctgtgcacgaaatgtggttgtatacaatactttgattgatggattctgcaaaaataagaggattgaagaagcagaagagatttttgatcagatggaactccaagggatttcaagaaatgcagtgacttacaacaccctcattgatggcctttgtcagagcagaaggttggaggaagcttctcagctcatggatcagatgataatggaaggcttgaaacccgacaagttcacatacaattccttgctcacgtacttttgcagggctggggatattaaaaaggcagcagatattgttcagactatggcttcaaatgggtgtgaaccggacattgtcacgtatgggaccattattggggggctgtgtaaagcaggtagagttgaggttgcaagtaggctccttagaagtgttcaaatgaaaggaatggttttgactccgcatgcttataaccctgtaatacaagcactattcaagcggaagagaacaaaagaagccacgagactttttagagaaatgatagagaacgctgaacctccagatgctgtatcatataagatagtctttcgtgggctctgtaatggtggaggaccaattggagaagctgttgattttgtggttgaaatgatggagaagggatttttaccggaattctcatcatttgttatgctggctgaaggactttgtgctttatccatggaggaaaccctaattaagcttgttcatatgatcatgaaaaaagcagagttgtcaggcaatgaagtttctatgataagtggttttctcaagatcaataaatttcatgatgcattggccacacttggtggtattctgaatagccgaaag-------------------------------------------------------------------------------------------------------------------------------------------------------------------------------------------------------------------------------------------------------------------------------------------------------------------------------------------------------------------------------------------------------------------------------------------------------------------------------------------------------------------------------------------------------------------------------------------------------------------------------------------------------------acaaaaaagaa-----------------------tgtggcttccaattc-----------------------------------------------------------------aaataataaacaggtttcaactgagaccagaaaatccacaaacaaagggaaccaaggtaattctaaaaagaagaaagctggaagagttgtttcactagctgaggctgccaaaggatcaattgttttccagcaggggaaaccatgctcatgccaagctcgtcaacacaaactggtgagcaattgcttatcttgtggtaagatagtatgtgaacaagagggagagggtccttgcaatttttgtggtgcccttgtgttgagagaagggagcacttatgctggtttggatgaaactatgcctctctcatcagataccgaagcggctgctgaagcctatgcaaagagacttgttgattatgaccgaaactctgcagcacgtacaacagttattgatgaccaaagtgactactatgagattgagggaaacagctggttgttaatggag---------------------------------------------------------------------------------------------------------------------------------------------------------------------------------------------------------------------------------------------------------ggcctcaccccatctcccgtgtcctattctacagccttgttggctcatcgaagaatggaagatgggtatggagctttaaagttcttcattgacatccgagaaaagtatcaaaaaggggagataggtaaggatgctgatgaaggttgggaaaatgagttttttaagcttgaaaaccttacaatcagggtttgctaccaagtgatgcggtgctggcttgtgaaggatgatgacttgagcaccaaggtgttgaaacttctcatagaaatggaaaatgccggcgttccacttggtagtgccgaacatgagcgccttatatgggcttgtacccgtggagaacattatattgtggcaaaagaattgtatgatagaataagagaaaggcgttttgagataaggttatctgtgtgcaaccatgctatttggttgatgggaaaagctaaaaagtggtggacagctttggagatctatgaggatttgttggacaaggggccaaagccaaataacatgtcatatgaattaatagtgtctcatttcaatgttcttctgactgcagctagaaaaagaaggatttggaaatggggagtaagattgctcaacaagatggaagagaaaggtctgaaacctggtaataaggaatggaatgcagttcttattgcctgttccaaggcttcacaaacttctgctgctgtgcagatttttgggagaatggtcgaacaaggtcaaaaaccaacaatcatttcgtatggggcattgcttagtgcccttgaaaaggggaagctctacgatgaggctcgccgtgtgtgggatcatatgattaaggtgggtgtgagaccaaacttgtatgcctatacaattatggcctctgttttctccggacaaggaaagtttaatatggttgataccgtcattcatgagatggtttcatcaggtgttgagccaacagtcgtcacatacaatgcaattattagtgcctgtgcaggcaatggtatgagctctgcagcatacgactggtttcaccgcatgaaagttcagaatatttctccaaacgaggtttcttttgaaatgctaattgaggctttagcaaaggattgtaaaccaaggcttgcatttgagttgtatttgagggctcaaaatgagggcattcgcctctcctcaaag---------------------------------------------------------------------------------gcatttgcagctctcactcttccgttgtttatgtcgtccctggggcagggcttgggcttgaagacaaagttgttgtcgtatgcaacgatactgtttgggttttatatggcttggaatattggagccaacgatgttgctaacgccatggggacttcagtgggttctggagcattgtcacttcggcaggctgtaatgatggctgcggtgttggagttctcaggggcattgttgatggggacgcacgtgaccagcacaatgcaaaagggtattcttgttgctaatgtgtttcagggaaaggatagtctgctctttgccggtttgctctcctctctagccgctgctggtacttggctgcaggta---------------------ttctcgtcagatgaaaaaccattgttggaggataaaatagtctctgtgcttggttgtatggtttccctcctgaacaaagggagggaggatgttctttctggaagatcttcccttatgaattcctttagcatttcagatgcaagtgtaatggatgatgagcttcctccacttgccactttcaggcgtgagatgaaaaggtgttgtgagagcttgcatgttgcccttgagaactatttgatgcctggtgatgatcggagtttggatgtttggaggaaacttcagagacttaagaatgtctgctatgattctggttttccccgcgaagaggattatcccagccagatgctgtttgcaaattggactcctgtgtacttgtctacttctaaagaagaattgggatccaattctgaggttgctttctggaggggtggccaggtaactgaagaaggtctgaagtggttagtgaagagagaatataaaaccatagttgatctacgggcagagtatgtaaaggataacttttaccaagaagccataaatgaggctattgcatctgggaatattgaattggtcaaaattccggttgaagttgggactgcaccttcaatggagcaggttgagaagtttgcatctttagtttctgattgtagcaagaggcctatctatctccatagtaaggaaggaatttggagaacttctgccatgatctccagatggaggcagtacatgactcgccttagtgatgatgaattgtgtccaattgaaggaaatatgtgtgcttcaacaactggggttgtgagagtacagtcgagaaagaaagcagagatgttcctggttcgtacagatggattcacttgtgccagagaaaaggtgactgaatcctccttagccttcacccatccaagcactcagcaacagatgcttatgtggaaatctacaccaaagactgttttattgttgaagaagctaggggaagaactcatggaagaagctaaagagccacctactaccctgaagctcaacaagtacagctcgtgcatcactgaacccaagtcgcagggtgggtctcaggccattcttcacggcgtgggtctctccgatgacgatttgagtaagccccagattgggatatcgtcggtttggtacgaagggaacacatgcaatatgcacctattggagctctctgaggctgtgaaacaaggggttagagaagctggcatggttgggttcaggttcaacactattggggtgagtgatgctatctctatggggactagagggatgtgctatagcttgcagtctagggacttgattgctgatagtattgagactgttatgagtgctcagtggtatgatggcaatatctctattcctggttgtgacaaaaatatgccaggtacaatcatggcaatgggccggcttaatcgaccaagtatcatggtatatggtggaactatcaag---------------------------------gatcataggaagaatgtagtcctaaattcttgtcctggggcaggggcttgtggtggaatgtatactgcaaacacaatggcctctgccattgaagctatgggaatgtctcttccatacagctcttcaacacctgctgaagacccattgaagttggatgagtgccgtttagctggaaaatatcttctggaattgttaaaaatggacttaaaacctcgagatattatcactccaaaatcactacgcaatgcaatggttattgtcatggcactgggtgggtctaccaatgctgtgttacacttgattgctattgcaagg------------------------------------------------------------------------------------------------------------------ttccagggaaaagtcgtggttattagaggagagggacctaagggaggacctggcatgcctgaaatgttgacaccaactagtgcaataatgggagcaggtctagggaaggatgttgcattgttgacagatggtaggttttcaggcggttcacatggatttgttgtaggccacatatgtcccgaagctcagatggatcctctctcggccttgcgcgacttcaccatccgaggcgagctagatcagatcgtccgagtcaacgacgagttgcgcttcggctccgactatagcttcccttgctcggccgagaccgcctatcgctctaagcaaggcaatctctataccctcgaaactctggtttattacgtcaaaaaccaccacgtcaagcacaccgattacatccagagcgctcgcacacaggggatccctctcgtcaccttcactgatcgcaagcctctccttgattatctcaccggcaaggtctcaacttccgattctatcgaattcaaggaaaacgagaccgtcgactacattacgctgattagaactggcgaacggccgttgaaggatcgcgaggctttgctggaatgcaaagggaggaatttctacagtgttctgacggcgtcgacaaggcgtgaggaggaccgacagcgtttggagtcgcagcagaggaaggacgggttggttgctaagagtaggctaatgggtgcggacgagaggggtctgggagggtacggagacgagatgggatacgatcctacgcccaaacctaaaatgcatttgaagggtagcaaaatcggtgaaggcgtgcccataattctggtgccgagcgcgttccagactctgattaccatttacaatgtgaaggagttcttggaagatggagtttttatacccactgatgtgaaggcgaagcagatgaagggtgcgaagccagactgtgtgactgtgcagaagaagttcagcagggatagggatagagtggtgactgcttatgaggtgcgggacaagccctctgctttgaaggcggaggattgggacagggtcgtggcggtttttgtgttgggcaaagagtggcagttcaaggactggcctttcaaggaccatgttgagattttcaacaaa---------------------------------------------------------------------------------------------------------------------------------------aaaaaagatggcaacccatctattacttttaagtatcatagtcgtgatggggaagaaggttacccaggggatgtttcactgactgcaacttacaaactcacatcaagcacaacaatgaggcttgacatggaagcagtgcctaaaaacaagcccactccaatcaatttagctcagcatacctactggaacttagctggtcacaactcgggggacgtacttgaccattcaattcagatatgggcaaaccatgttacccctatcgacgagaacactatcccaaccggcgaaatcatgcctgttaaaggcactccttttgacttcacaaccaagaagaggatcggcgatgatatcaaggaggttggcatgggatacgaccacaactacgtgctcgactgcggggaagaaaaatcgggtttgaaacatgctgcgaaagtgagggatcctttaagttcaagggtgttgaacttgtggacctctgcccctggaatgcagttttacactgccaactatgtcaatgggattactggtaaaggaggtgctgtttacaacaagcacgcaggtctctgtttggagacgcagggattccctaatgcaatcaaccagccaaacttcccctctgtcgttgttcaacctggtgagaagtacaaacacaccatgttgttcgagttttca---------------------------------------------------------------------------------------------------------------------------------------------------------gcttgtgttaaagctagtagtagtgcgcttctggagcttgtgccagaaaccaagaaggagaatcttgattttgagcttcccttgtatgacccatcaaagggtctggtagtcgaccttgcagttgtgggaggcggtcccgcaggccttgctgtggcacagcaagtctctgaggcagggctatcagtttgctcgattgacccgtctcccaaattaatttggcccaataattatggtgtttgggtggatgaatttgaggccatggatttgcttgattgccttgatactacctggtctggtgctgttgtgttcatagatgatcaatccaaaaaggacctaggtaggccttatgggagggttaacagaaaacagctcaagtcaaaaatgctgcaaaaatgcatatcaaatggtgttaagtttcaccaatccaaagttgttaaagtcattcatgaggagtccaaatctcttttgatttgcagtgatggagtaacaattcaggctgctgtggttcttgatgcaactggtttctccagatgccttgtgcagtatgataaaccatataatccaggttaccaagtggcttatgggattttggctgaggttgaagaacacccatttgatgtagacaagatgcttttcatggactggagagattcacatctcaaaaacaatactgagctaaaagagagaaatagcaagattcctacgtttctgtatgcaatgcccttttcgtccaacaggatatttcttgaagaaacatctcttgtagctaggcctggactacctatgaaggagatccaggaaagaatggtggctagattaaggcatttgggcataaatgttaaaagcattgaagaagatgagcattgtgtcattccaatgggtgggcccctgccagtgcttccacaaagagttgttggaattggtggtactgctggaatggtgcacccttcgactggttatatggtagcaagaactttggcagcggctcctattgttgcaaactccatagttcagtaccttggctctgatagaggtcttccaggaaatgacctgtctgcacaagtttggaaagatttatggcccatacaaaggaggagacaaagggagttcttctgttttggcatggatattctgcttacgcttgatttggaaggcacacaaaggtttttcgatgcattctttgatctagaaccccattactggcatggattcttgtcatctcggctgtttcttcctgagcttctattttttgggctttcactattctctcatgcatctaatacttctaggatagagatcatggcaaagggaactcttcctctagtaaacatgatcaacaatttgatacaggatagagattag---------------------------------------------------------------------------------------------------------------------------------------------------------------------------------------gactcgcggcctgatacggccgcttacaacgctgctctcaatgcgtgtgccaatctgggtgaaaccaaaaggttcttgcaactgtttgatgaaatgtctgagttcggagctgagccggatgtgcttacttacaatgtgatgatcaagggttattgccagcaactgcagattgacaaagcaaaagagttgcttaaagagatggctgaagatgcagggattgagcctgatgtggtttcttataacatcttaattgatgggtgtatattggttgatgatagtgccggggctctttcatttttcaatgaaatgcgagcaaaaggaatttctcccaccaagatcagctacaccactttgatgaaagctttcgccttgtcgggtcaacctaagttgtctaacaaggtcttcgatgaaatgctcaatgaccctcgagtgaaggtcgatctggttgcttggaatatgttggttgaagggtattgtagactgggattggttgaagaagctaagaaaataattcagagaatgaaagagaaggggctttaccctaatgtggctacttatggtagtttggctaatggaattgcattggctagaaaaccaggagaggctcttctgctttggaatgaagtgaaggacaggtgtgaagtgaaaaagggagagaattctgattcttcatctctgccgccactgaaaccagatgaagggttgttagatacacttgctgatatctgtgttagggctgctttcttcaggaaagctttagagattgtggcttgcatggaagagaatggtattcctccaaataagaccaaatttacacgaatttatgtggaaatgcactctagaatgtttactagcaagcatgcttcaaaggccaggcaagataggaggattgagaggaaaagagctgcagaggctttcaagttttggttgggtttgcctaattcttactatgggagtgaatggcggttagaacctcagcttgatcagaaaggaactgggcctggagctagaagctcacatgccgtcacgctagtaggatcaaaggcatatgttttcggcggtgaatttgcgccacgtgtccccgttgacaacaagctccacgtgttcaacctcgaggatctcacatggtccgtggctgatgtaaccggtgacatccctcctccgagagtcggtgtcaccattgcagctgttggatcaaccatttatgtttttggtggtagggacagtgaacacaatgagctcaatgagctctactctttcgacacctgtacaaacaagtggaccctactatccagcggggacagtgggccacctcacaggagctaccactcgaccaccgccgataaacgccatgtgtacatcttcggcggctgtggtgtcgccggcaggctaaacgatctatgggcttatgatgttgtggatcagaagtggatcgaatacccaacagcaggtgagaaatgcaagggcagaggtgggcccgggttggttgtggcccaagaaaagatatgggtcgtgtacggtttcgctggtgttgaagcggacgatatccatcggtttgacccgacccgtgcggag---------------------------------------------------------------------------------------------------------------------------------------------------------------------------------------------------------------------------------------------------------------------------------------------------------------------------------------------------caaccgtcgaacggaaacgacgccggattcgacttttccctcttggaggccgtcgagaaatcccaaaacgcagtggaaatgctggacctccgaaccctaaagaagctggtcctctccttcgagcgccgacttaaggaaaacatcgcagcccggctcaaatacccgaaccagccagaccggtttgccgactccgaaatcgagctccatgaagacctccagaagctcaaggtactcgccggaggacccgagctttatccggagcttgttgctctcaacacaatcccttccattctcaaccttcttggccacgacaacaccgacattgcgatcgttgtcgttcaattgctccaggacttgacggatgaggacgttctcgaagacaacgacgagccggcacgtgtactcgtcgacgctctcatagagaacaatgttctggagctgttggtacagaacttgcatagactgtccgagactgacccggatgagatggccgccgtgtacagcacgctctctaccatcgagaatctgattgaagtgaagccgactgtggcggaattggtctgcgacaggaccaagttgctcaaatggttgctggggaagataagggttagggagtttgacagcaataagcagtacgcctctgaaatactggccattttgctgcagaatagcacggcgaatcagaaaaggttggggcaaatgaatggcgttgatgtgctgcttcaggcggtggccatgtacaagtctaaggatcctaagaacccggatgaggatgagatgttggagaatctgtttgattgcttgtgctgtttattgatgccattggaaaacaaggagaggtttgtgaaggctgaaggtgtggagttgatgattatcatcatgaagcagaagaagtctgcttatgggtcggccataagagcactcgattttgccatgaccaagtatccgcctgcctgcgaacgttttgttgatgttttggggttgaagacggcgttcgctgcatttatgggtaag----------------------------------------------------------------------------------------------------------------------------------------------------aattctcttgtgattttgaataattatgattggtggaaagagtttcggttattggattttcttaagcaggtgggtcggtttgcgagagtgggtaccatgatgtccaaggagagtgtgaagaagaggttggattctgaacaaggaatgagcttcactgagttcacgtaccagttgttgcaggggtatgattttctttacctgtttgagaatgaaggtgttaatgttcagattgggggtagtgatcaatgggggaatataactgctgggactgatctaattcggaaaatccttcaagtagagggagcctacggcttgacattcccgcttcttttgaagagtgatggtaccaaatttggcaagtccgaggatggtgcagtttggctttcaccgtcaatgttgtctccctacaagttctatcagtattttatctctgtcccagatgctgatgttgtgaggttcctcaagattttaacttttctggatatggaggagataagtaatttggaaagggacatgaagaagccaggctatatgcccaatactgc-----gaaagcttgcagaagaagttacccgttttgtccatggtgtggat-gtctagctgaggctcttaaggctactgaagcattaaggcctggtgctgagaccacattggattggaagaccattgagggtattgcagaggatgtgccttcctgctctttggcttatgaccaggttcttaatctatcccttgttgatctttcggtttcagctggtttgcttgagagtaaatcggctgcccgtcgtttgttgaagcaaggaggcctttacttgaacaactctagagttgatagtgaaagtaagaaagttgaagaggaagatattgtggatggaaaagttctacttttatctgctggcaagaagaacaaagttgttgtgcggatt------------------------gaatatcgaaagagcttgtccatacgtgtatcaggttttgatgtaccaaggccagttaagacatttgaagactgtggtttttcttcgcagctcatgaatgctataagaaaacaagcatatgaaaagcccacagcaatacagtgccaagctttacccattgctctttctggaagtgatattattggtatagcaaaaactggttctggtaaaactgctgcttttgttcttcccatgattgtccatatcatggatcagcccgaccttgagaaagaagagggtcctattggagtaatatgtgcacccactagagaattggcacaccaaatatatctagaggccaagaaatttgcaaaatcacatgggattcgtgtatctgctgtgtatggtggaatgtccaaactcgaacagttcaaagagctcaaggcaggatgtgagatagttgttgctactcctgggagattgatagatatgctgaaaatgaaggcactaacaatgtcgcgggcaacttatttagtacttgatgaggctgatcggatgtttgatcttggatttgagccacaaattaggtctattgttggacagatcaggcctgatcgtcagaccttactcttttctgcaactatgccccgtaaagttgaaaaattggctagggagactctcactgatcctgttagagttacagtgggggaggtgggaatggccaatgaggatataacacaggttgttcatgtgattccttccgatgctgagaagttgccctggcttcttgaaaagctacctggaatgattgataatggagatgtgttggtgtttgcttcaaaaaaagccacagtggatgagattgagtcccagctggctcaaagaagttttaaagttgcagctcttcatggtgacaaagaccaggcttcgaggatggagattttgcaaaaatttaaatctggcatcttccatgttcttattgcaacagatgttgctgctcgtggtcttgacatcaagtcaattaagtctgtggtgaactttgatattgcgagagatatggacatgcatgtccatcgtattggaaggacaggtcgtgctggtgacaaagatgggactgcttacactcttgtaacgcataaagaggctcggtttgccggtgaattggtcaacagtttgattgctgctggtcagaatgtgtctgtggagctaatggatcttgccatgaaggaaaatgctttgtctgtaattggtccaaggccaatggattggtctactgttccatacaatgctccccaagcaccagggaaaaatggaaaacaaaggacttcaagtttggaatcaccaataatgttgctggtgggtcatcagagtgctatatacacaatgaagtttaatcccactggaacagtcgttgcatctgggtctcatgacagagaaatttttttatggaatgtgcatggtgaatgcaagaacttgatggttttaaaagggcataaaaatgcagttctggatcttcactggactactgatggatcccagataatatcagccagtcccgacaaaactctgagggcatgggatgttgaaacagggaaacaaataaaaaagatggcagagcactcttcatttgtgaattcatgctgcccatcacggagggggccacctcttattgtcagtgggtctgacgatggaactgccaaactatgggatatgcgtcaaagaggtgccatccaaacatttccagataaataccaaataacagcagtcagcttttctgatgcatcagataagatattcactggtgggattgacaatgatgtgaaggtttgggacttgcgcaagggtgaagtaacaatgacacttcaaggccacgaagatatgataacgggcatgtcattgagtcctgatggctcctatcttctgactaatggaatggactgcaagctctgcatttgggatatgcgcccatatgcacctcaaaatcggtgtgtgaagatattggaagggcaccaacacaactttgagaagaacttgttgaaatgtagctggtcgtctgatggtagcaaggtcacagctggtagttctgaccggatggtttatatatgggatactactacgcggcgcatattgtataagctccctggacacactggatctgttaatgagtgtgtcttccatcccagcgaaccgattattggatcttgcagtagtgataagcagatttatctgggggaaatctgagaagaacttctcggcagcaaaaactgggacggccttctggacccactcaacctcggcctccgaaaactcatcctccggtgcggcgacttctgccaagccacatacgacgccttcaacaacgaccagaactccaggttctgcggctccagccgatacggcaagtcgtcgttcttccaaaaagtcatgctccaaaacgactccgattaccaggtcgtctccttcctctacggcactgccaaagtcagcgtccccgaggccttgcttttgcattccaggtctcgcgagtcctgggaccgggagtccaactggatcggctacatcgccgtcaccaccgatgacgtcagcagagccatcggacggcgagaaatctacgtcgcgtggcggggcacgactcgggactacgagtgggtcaacgttttaggagccgaccttgaatcggccaagtctcttcttcgccagagcaccaacgaaaacagaggccggcagcacgacgacgactcggaaacaaggcgttcaacgaaaggtttgagaagtacaagaacctgaaagtacttcacgtgaagaacacgatagatttgataacccattatccagggaggctgtttgggtacgtggatacggggattgagctagtgatcgacacgaggaagtcgcagagcttgaaggactcgaagaacccaagcgactggcacaacttgcaggcaatgcttcatgtggtggcgggttggaacggagaagatggagagtttgagttgaaggtgaagagaagcttggcgttggtgaacaagtcatgtgagtttctaaaggatgagtatttggtgcctggttcgtgg---------------------------------------------------------------atccctcctagtcgatccacatataataacttgatcaatgcctgtgggtctagtggaaattggaaagaagctatggaaatttgcaagaaaatgacagaaaatggagtcgggccggatcttgtaactcataacattgttttatcttcattcaaaagtggggcccagtattcaaaagctttatcttattttgaacttatgaagagtacaaacatccgtccggactcaacaactcttaacattgtgttacattgcctgataaagcttggacaatatggaaaagcc------------------------------------------------------------------------------------------------------------------------------------------------------------------------------------------------------------------------------------------------------------------------------------------------------------------------------------------------------------------------------------------------------------------------------------------------------------------------------------------------------------------------------------------------------------------------------------------------------------------------------------------------------------------------------------------------------------------------------------------------------------------------------------------------------------------------------------------------------------------------------------------------------------------------------------------------------ttacagaacacgattcggaatttggttcccgaattcgatcactctcttgtgtggaatgtgttgcacggtacccggaactcggaacatgcgctccagtttttccggtgggttgagcgtgccggtctgtttaagcacgaccgggagacccatttgaaaattattgagattttgggccgagcttcgaagctcaaccatgctcgatgcatactattggacatgcccaagaagggtgtggaattggatgaggacctttttgttgttctaattgatagctatggtaaagctggtattgttcaggaagctgtaaaaatgttcaataaaatgaaggagttgggtgtggagaggagtgttaaatcttatgatgcattgtttaaggttatcctaaggaggggacggtatatgatggccaaaagatacgt----------------------tta-------ttcggttctcaca-------------------------------------------------------------------------------------------------------------------------gattttattcggttctcacagattgatgaggcagagaagttgtttacagagatgaagggacggaacttggcacccacagtgataagttatactaccatgttaaaagggtatgtttcggttgggcgagttgatgatggactgaaagtgtttgaggagatgaagtctttaggtattaagcccaatgctgtcacatatactacattgttgcctggactttgtgataaagaaaaaatgtctgaagctcaaataatgttgaaggagatggtggagaagtatatagctcctaaggataattctatcttcgtcagattgttatcttgccaatgcaagtatggtgatctgaatgctgctgcagatgttctcaaggcaatgattcggctgagcattcctacagaggccggtcactatggcatcttaatcgagagtttctgtaaggccgaggtgtatgatcaggcagtcaagttgttggataagcttatcgaaaaggaaattatatcaaggcccgagagcaccttggagatggagcctagtgcttataatccaatgatcgagtatttgtgcaaccatgggcagacagggaaggctgaaacttttttccggcagttgatgaaaaagggtgttcaggatccagttgcctttaacaatttgatccgtggtcattccaaagaagggaatcctgattctgcatctgaaattttgaagatcatgggtaggagaggggtccctagagattcagagtcctacaaattgctcatcaagagctacttaagtaaaggtgaaccatctgatgctaaaacagctttggatggtatgattgaaagtggccatgttccagattcgtcattattcaggacaatgatggaaaatctgtttgaagatgggagggttcaaactgcaagcagggtgatgatgactatgttggagaagggggttaaggagaatatggacttggttgctaagattttggaagcccttctcttgagaggtcatgttgaggaagccttaggaagaattgatctacttatgcatagtgggtgtgtacctaactttgatagtctcttatctgttctttgtgagaaagggaaaaccattgctgctcttattgtgcaaaatgatggcgaagggaggggccactgactggagtt------------------------------------------------------------------attgtgcaaaatgatggcgaagggaggggccactgactggagttgctgtgaggatcttattaggagccttaatcaggagggaaacacaaagcaagcagatatcctctctagaatgataaagaaagtagccattgtgattgcgaattgtgtagcattgttggtgataatttcgtttgtcgtggctcactactgcgccagagagcggagttcaaattccatggtaggtagtgagagtgggaagaggaggagtggtagtagctatggcagtgagaagaaggtgtacgctaacggagg---agatagcgatgggaccaatgctacggatcgtagcaagcttgtatttttcgataggaggaagcaatttgagctcgaggatttgctccgggcatctgcggaaatgcttgggaaaggaagcttgggaaccgtatacaaagctgtactagacgatggcagcactgtggcagtgaagagactcaaggacgctaacccctgtgctcgtaaagagttcgagcagtacatggatgtgatagggaagctaaagcaccccaacatagtgaaactaagagcatactactatgccaaggaggaaaagcttctcgtctatgactatcttcccaatggaagcttgcactcacttcttcatggt---------------------------------------------gggggagaagttggggaagatgaaaaagactctgggatcgcttactatggtccaatctcatccaccataaagaaagttaagcttctctcactttcaacctgctgcctctctgtatctctgggccctgtcataacgttcatgacatcacctgatatgaatgtgatccttaagggtgcagtagcatcttcagtaatattcttaagtgcgtccaccactgctgtccttcactggtttgtaagtccctacattcacaagttaagatggaagcctggttcagacagttttgaggtggagatgatgtcatggttagcaacgtacattcctaggactatcaagttcgctgatatccgaccaccagagaccaacagaccttttgtgacatttaaggccaatggaaatttctactatgttgacgaagagcactgtcacaacaag---------------------------------------------------------------------------------------------------------------------------------------------------------------------------------------------------------------------------------------------------------------------------------------------------------------------------------------------------------------------------------------------------------------------------------------------------------------------------------------------------------------------------------------------------------------------------------------------------------------------gtttttctcaaagcaatggcagagactgggcaagtaaagctgtatggtgaacatccaactttgactgaaacttctctctacagagctagacgacatcttttcaaggaagaaaggt-----acaattaatgattaatttgaatgttcatgtt---tggcattttattataaatgggtaaaggcatggaggagggacactacaagggaagctgttcagaaacattttgaagagactggtgaagatgaaataacccaactaattgatatgttttgtaatcaaacagatcgagagtataggataatgatgggaactgatgtccgtatacaaagggatcccttagcaatgcgaatgcaggaggatcaaataaagcaacaggtcctgcaatctttagtcctttgataaaaaaggataacttagctttcttggagaaggaagatgggcttgcttctttggagttaataggaagcacggga---------------------------------------------------------------------------------------------------------------------------------------------------------------------------aagcacgggaatcttctacctctgttagcccaagtttctcggcctgactgccactacttggtgtatgaattcatgaaaaatggtagcttacaagacatgctgaatgctgttgcagagggaacaaaggagttggattggttaacaaggcacaggattcttgtaggagtggctgccgggcttgaataccttcacatgaaccatagccctcgtataattcacagagatcttaagccggcgaacatacttcttgatgatgatatggaagctaggattgcagattttgggcttgcaaaggcaatgccagatgctcaaacacatatcaccacttccaatgttgcaggaactgtgggatacatagcaccagaataccatcaaacacttaagttcacagacaagtgtgatatctacagctttggagtgatcctagcggttctggtgacgggaaagcttccatctgatgattttttccaaaatcggaatgagattggtttggttaagtggatgagaagtgtaatgacttcagagaatcctcaacaagcaatcgaccaaaagctgatgggaaatggctttgaagagcaaatgctcttggttttaaagcttgcttacttttgcactttggataatccaaaggagcggcccaacagcaaggatataaggattatgttggctcagatcaagcactaa---------------------------------------------------------------------------------------------------------------------------------------------------------------------------------------------------------------------------------------------------------------------------------------------------------------------------------------------------------------------------------------------------------------------------------------------------------------------------------------------------------------------------------------------------------------------------------------------------------------------------------------------------------------------------------------------------------------------------------------------------------------------------------------------------------------------------------------------------------------------------------------------------------------------------------------------------------------------------------------------------------------------------------------------------------------------------------------------------------------------------------------------------------------------------------------gcctgccttaaaacataccaagtgaaggattctcagggggttgtgtgggtttggatgtctctgaagactcctccaaaccctagtaaactaccctggtttgagaactttgccaggccagggtttcaagatatttcaacaatccatgagctcccatatgaccactccatactccttgagaatctcatggaccctgcccacattccaatctcacatgacagaacggattggactgcaaagagggaagatgctcaagcattgggcttcgaggtgaccgaacgttctgatagaggatttgcagggtggtggggcaaggcaaaggatcaacccttgccaaacttcttacggtttgaagcaccttgtgttcttcagaataacagagaacttgttgacaagaatggagaaaagaactacttcactggtctcttcctttgtagaccaagtggacagggaaaatctatgcttattgtgaggtttggaggaacaatgagatcgtcactggcaaaattgtttccacaatggtacttccatcagaatgcttgtaaggtctttgagcaagatatgggatttctttcgtctcaaaacgaggtactcatgaaagaaaaagttcccaccaaagagctttaccttaacttgagatcctcagatacatgggtagctgaatacaggaagtggatggacaaggttggacatggtatgccttatcattttgggcacagcaccatatcattgcctaaagtgcccgctgtagtagaacatgctccagccggactaactgctggggtttctgcgtctttaccagccaaggaagggattggaacattgcatgctccgaatttg------------------------------------------------------------------------------------------------------------------------------------------------------------------------------------------------------------------------ctgcgcacccgattccctcctgccgaacgtctcgtcgccattggcgatctccacggcgacctcgacaagaccaagcaatccctcaggctcgccggcctcatcgatgcctccgattcttggatcggagattccgccaccgttgtccagatcggcgacgtcctcgaccgcggtggcgatgagctcaagattctctattttctcgagaaattgaggcgagaggccgctagatccggcggcaccattatatccatgaatggcaaccacgagatcatgaacattgaaggcgattttcgcttcgtcactcgggagggttttgacgaatttagggtttgggcggattggttttgcattgggaacaaaatgaaagctctttgtaagggattagagaagcctagtgaccca------------------------------------------------------------------------------------------------------------------------------------------------------------------------------------------------------------------------------------------------------------------------------------------------------------------------------------------------------------------------------------------------------------------------------------------------------------------------------------------------------------------------------------------------------------------------------------------------------------------------------------------------------------------------------------------------------------------------------------------------------------------------------------------------------------------------------------------------------------------ttggcagcttcaattgaggatagttccattgattttggggacttcttcaaaggtccattacctggaaagtttcttaagctgttggcatatttggctgtatcccggctcggaatatatatacctctgggtggggtaaatcgggatgcttttgtaggaaatttggatcaaaacagtttgttgagcactttagattcattttctggcggaggcattggtagacttgggatatgctcacttggtattgttccatttatcaatgcacagattgttttccaacttcttgctcagatttaccccaaattgcaagatcttcaaaaaagagaaggcgaagcaggtagaaagaaaatcctccagtatactcgatatgcttcagttggatttgccatagtacaggctattggccaagtactctatctacgtccctatgtgaatgacttcagcacacaatgggctatttcttctgttaccctattgacacttggctcaatattgacaacataccttggggaacgaatctctgacctaaaacttggaaatggtacatcccttttgatattcacaagcattatctcctatttgcctgcatcttttggtaggactgtggctgaggcttttcaggatggtaactacattggacttgccaccatcatcttctccttctttctgttggtccttggaattgtgtatgttcaggaagcagagaggaaaattcctcttaactatgcctcaagatacaccagtagaagtggagggcttcaaaaatctgcttacctgcccttcaaggttgcgatctgcttccaatctccgatcaaaccaatcacgatcccacaattgactgccctttccaacccaaagctccgcattagatgcaatctctctctcccttccagatacccactaacaagcaccgaacccgaacccgtatacgcctctgtcaaggccttcgcacctgccaccatagccaaccttggccccggcttcgacttccttggctgcgccgtcgatggtctcggtgacttcgtctccctcagcctcgacccacatgtccaccccggcgaggtctccatctctgaaatctccggggacaacgccaacaaactcagcaaaaacccactttggaactgcgctggaatcgcggccattgaggtcatgaagatgctcggaatccgatcggtgggtctgtcactttcccttgagaaaggactgccattagggagtgggctcggatcgagtgcggctagcgcggctgctgcggcggtggcggtgaatgagattttcggagggaaacttggcgtagaggagctggtaatggccgggcttaaatcggaagagaaggtctccggttaccacgcggacaatgtcgcaccgtcgatcatgggaggctttgtattgattcggaactacgagcctctggagatgattcggttgagctttcctgaggagaaggaactgttcttcgtgttggccaccccggaatttgaggctccgacgaagaagatgcgggcagtgttgccaacagagataggaatgccgcaccatgtatggaattctagccaagcaggggcattggtggccggggtactacaaggggatttgatgggtttgggcaaggccttatcgtcggacaagattgtggagccgaggagggcacctctgattccgggcatggagggtgtgaagaaggcagccattgaagctggagcattcggatgcaccattagcggggccggacctactgcagttgcggtgatcgacgacgaggagagaggggtcgaaatcggtgagcaaatggtcaaggccttcttgaaggagggcaatttgaaagctgtggcgaacgtacataggctcgaccgggccggtgccagacttgtcggtagcatttccagatgacaggtg---------------------------------------------------------atgggataaatgatcgagtagatgagtacggtggatcatatgcaaacaggtgcaaattcttaatgcaaatagttgaagcagtaattgcggccattggtgctgaaagagttgcggtcagaatttcaccagcaatcgatcatcttgatgctatggactctgatccactcagcctaggtttggcagtggtagataggctcaacaagctccagctaaactttgctgcaaaacttgcttatctccatgtgactcagcctcgatacacagcttatggccagacagaatcagggagacctgggactgaagaggaggaaactcatttaatgaggacactgagaaaagcttatgagggaacattcatgtgcagtggtgggttcactcgggagcttggaatgcaagccgtggcagagggtgatgctgatttggtatcgtatggtcgtctatttatctcaaatcctgacttagtattgagattaaagctgaatgcaccgttgaacaagtatgttaggaagaccttctacacccaggatcct---------------------------------attttctcatccatatctccatctccaattgcggcggccagtctgggtcaagtctacaaagctcaactaaagtattctggtcagattgttgctgtgaaggtgcaacgccctgctattgaagaagctattggactggacttctacctgataagaggtctaggttttctcataaataaatatgttgacatagtaagcagtgatgttgttgcccttattgatgaatttgcacgcagagtttatcaagagctcaactatgtgcaggaggggaagaatgcaaggaggtttaaaaaattgtacgctgacagggaagatgtccttgtccctgacattttctgggattataccagcagcaaagtgctgacaatggagtgggttgatggagtcaaattaaacgagcaagtcgccattgagaaacaagggttgaaagtgttggatctggtgaatactggtatacagtgcagtctcaggcagctgctggagtacggatattttcatgcagatcctcatcccggtaatctattggcaacacctgatggaaaacttgctttccttgattttggaatgatgagtgagacaccagaggaagcaaggtttgctatcattggtcatgttgtgcacatggttaatcgagactatgaagctatggcccgtgattattatgctctagattttctgtcacccgatgtagatgttactccaattgtaccagcacttcggaacttttttgatgatgcactaaattcaactgtgagtgaactaaattttaagacattggtagatggtctaggtgcagttctataccaatatcagtacttaacgaaaacatattatgcattgatattgaggtcacttactgtactagaaggtttagcactttatgccgatccgaatttcaaggtgctggctgcttcatacccatattttgctaaaaggcttttaacagatccaaatccatatctcagagatgcccttgttgagttgctttttaaggatgggaagtttaggtggaatagacttgaaaaccttctcgttcagggaagaaaagatagagatttctctgcaaaagatgctttacagccagttttgaagttattactgggtccagatggtgaagaactccagattttagttattaaagaggcagtccgcatcacagaagcttttatgttaggcacagttattgatacatacaattcaatgcctgatcttgtgagagccctaattcttaatggcaacgcaactggagttcttttgatgaata---------------------------------------------------------------------cctaaagtcttcgtctttccctt---cgatcgggttcacagattgcagatcttcgtataagtttactagttgggggtgatagtatggagagtcagtttgaagaattagctcagagtcctgacattataatagcaactcctggtaggctcatgcaccatttatctgaggttgaagacatgtcattgcgttctgtggaatatgttgtttttgatgaagcggattgtctatttggcatgggttttgctgagcagttacataagatccttacacagctgagtgaaaatcgtcagaccttgcttttcagtgcaacattacccagtgcccttgctgagtttgcgaaggctggtctgcgagaccctcagcttgtgcggcttgatttggagactaagattagccctgacttgaagcttatgtttttcaccttacgacaggaggaaaaacatgctgctctactttatttgataagggagcgaatcagttccagtgagcagacattaatattcgtatccacaaaacatcatgttgagttccttaatgttttatttaaagaagagggtattgagccttctgtatgttatggtgaaatggatcaagatgctcggaaaattcatgtatcaaggtttagggcaagaaagactatgttgctaatcgtgacagatgttgcagccagggggattgatattccattgcttgataatgtcataaactgggactttcccccaaagcctaaaatttttgtgcatcgtgttggccgagttgctagggctggtcggactggtactgccttttcttttctgacatctgaggatatgccttaccttttggatctacatctgtttctctccaaaccgattagggctgcacccaccgaggatgaggttttgcagaatatggatggtgtcttgtccaagattgaacaagcaatagcaaatggggaaaccgtttatgggcgttttccccagacagttcttgatcttgtttcagacagagtcagggaaacaattgattcttctgcggatctgacttctatgataaaaacctgtacaaatgcatttcgcttgtattcaaagacaaaaccattgccttcaaaggagtccattagaagatcaaaggagttaccccgtgaaggattgcatccaatttttaaaaatgtactggctggtggagagttaatggcattggcattttctgaacgcttgaaggctttcaggttgcaacagactttaggaccaaagggacaaataactcaggaagtgaagacttggccaggaaaacgggttggtgtgcactcaattggtgatcacacagccattgagctaattggcagagatcggccgggtctcttatctgagatctcagctgtccttgccaacctccaattcaatgtagctgctgctgaagtttggactcataatagccggattgcttgtgttctttatgtcaacgatgataccacatatcgagctgtagacgatccaaacagattgtctaccatggaggagcagctcaagaacatcatacgtgggtgtgaggatgatgagaaagtgggttacaccagtttctcaatggggttcacccacatagatcgtcggctccatcagatgttgtttgcggatagggattatgagggcgctgaacttactaatgagatcgattatcctccttccttcaagccaaagatcacagttgagcgttgtgaggaaaagggatattcagtgattagtgtcaggtgtaaagatcgtgctaaactgatgtttgacattgtgtgcacactcacagatatgcagtatgttgttttccacgccgccatctcatcagagggcccctatgcatcacaggagtattatattcgtcacatggatggttgtacgcttgatactgaaggagagaaggaaagggtcatcaaatgtcttgaagctgcaattcggagaagagtaagcgagctcctcaactactggggcaacaccccagagcaagacttctaccacctccaaggcatcagagcttcctcttccttctacacctctcccagaggcttgaacctcttcacccgctcatggcttccactttcctcctctcctcctcgcggcctcatcttcatgctccacggctatggcaacgacatcagctggaccttccaagccacagctaccttctttgcccagaagggtttcgcctgctttgctcttgacctcgaaggccatggcaaatccgatggtctcagggctttcgtccccaacgtcgaccttgtcgtcaacgattgcgtttcattcttcaactccatcaaacaagatccccaattcctggatctgccttcgtttctctacggcgaatcaatgggcggcgcaatttgccttctgatccatttcgccgacccggaagggtacaagggtgcgattctggtagcacccatgtgcaaaatctctgagaaagtgagacctagatggccaattcctgaaattctcacactggtagccaaattc---------------------------------------------------------------------------------------------------------------------------------------------------------------------------------------------------------------------------------------------------------------------------------------------------------------------------------------------------------------------------------atggaggagtccccgatctaccgtcttcctcaagactcgctccaccagatcttctctacgcttcccctccgtcagatcatgatctgccgctccgtctgcaagctcttcaaccacgtcctcagcgcaccttgcttcgttgatctcgtcttcacccgatcccctctccacctcctcgctctccgacctccacataccaatcacaatcaccgccacgcgtcgtctcatccgtgcctccacgtcttcgatcccgaccagaaccaatggcttaaattcaacctcgatttcctccccttccggtctccgcaccccgtggcggcctcactcggactcgtttacctctggggtgagtcgccggactcgcccgagtcgaacaagtcgttggtggtctgtaaccccttgactaggcagttccgggtcttgccgcagctgggttcggcttggtcgcgtcacggctctgtcctggttgactcggctcgccaagtcatggtgctcactgaactcgccgcgctttacttctccggtgcgcaccagtggctcacgttctcttcgaacctaccttcgaaacccagaagtccaatcttggtgtccgactcggtttacgctctttgcgatgtgggatcgccttggaggagccaatggaagcttttctcttgcactatcacgaagctcaagagctcgcagacctggactcggctcgagaggcacgaatggggggacgttttcgacattttgaaacgaccgcgtttgattaggggaaccgggaatcgaatcttgatggttggtgggctaaagtcttcgtattctttgaacacatcgtgttcgacgatattgatactgaggttggatttggatagcttggagtgggacgaggcgggtcggatgcccatggacatgtacaggtgttttcaggagtcgagcaagttcaaagtgtttggtggaggcgacagggtttgcttttctgggaagagggttgggaggttagcgttgtgggatcactgttcgggtaaaggggagtggatgtggatagaaggcgtgcctggaaatggtgatggtccttgcagaggattcgttctcgaggccaggctaacagcattgccttga------------------------------------------------------------------------------------------cctgagaaaatcacacaggctgatgtgcagctcttagtcttccaggaaagtgcacactatctctctccttatgaggtgaaagtccagtcactcggtgtaaaattacctgatgcaagaattgaatcttatacaaaattagaaaatacaaagattcatggttcagagatcaaatatggtccctacgagaaccttccgcccttctcatactcgcctattgttgttcattttgagagcaatcaaccctttgctgttgcccaagagttggtccgagagatagagatttcccactggggtaatgttcaggtgacggagcattacaatcttatccatggaggtgctcaaagcaaaggggaattttccaggcttgatta-------------tatgtaagaggtgcatctgcctttaggcgtcttgttg------------------------------------------------------------------------------------------------------------------------------------------------------------------------------------------------------------------------------------------cacttgttg---aggct------------------------------------------------gagaaaggaaagtacagctatgacgtagaaacactaatcaacaagctcagtagcctccctccccgaggtagcatagctcggtgcctcgacatcttcaagaacaagctctcgttaaatgacttcgctttggttttcaaggagttcgctcagcgcggcgattggcagcggtcgcttcggctcttcaagtacatgcagcgccagatatggtgcaagcccaacgagcacatatacaccatcatgattagcttgcttggacgcgaaggcttgctcgacaagtgcgctgagttgttcgacgaaatgcctagccaaggggtggtccgtagcgtcttctcctacaccgctttgatcaatgcatatgggcgcaacggtcagtacgaaacatcgcttcaacttcttgatagaatgaaaaaggacagggtttcgccgagtatattaacatataatactgtaattaatgcttgtgctaggggtggagctaactggcaaatggtggagtatgtctttgacaaactaaactctgaagga---------------------------------------------------------------tgtgggctggggatgaggttc------------------------------------------tacaacacacttttggaggcactttggtggttgggtcagacagaacgagctgcaagagtgctcaatgaagcaacaaaacgggggctttttcctgaaataaacttgtgtggtctattg--------atgtgcacaattaagagaaact--------------tgtgtttaggcagatgcaaacagcagggtgttcgccaaatgctaccacctacagtattttgttgaatttgtatggaacgcatggaaggtacgatgacgttcgtgatctttttcttgagatgaaagttagcaatgcagagccggatgcagctacttataatattctgatccaggtgtttggtcaaggagggtactttaaggaggtggtgacattgtttcatgatatggtggaggagaatgtagagccgaatatggggacttatgaggggttgatagttgcttgtgggaaggggggtctccatgaggatgcaaagagcattttgcttcacatgaatgagaaaggaatagtgccaagttccaaggcttatacaggagtgattgaagcatatgggcgagctgcattgtacgaggaagctcttgttgccttcaacacaatgaatgaagttgggggcaagcaatctgttgaaacctacaattcgctgattcatgcatttgcacagggtggactttttaaggagtctgaagtggttctgttgagaatgggtgagtctggtattgcaaggaatgttgattcattcaacggcatgattgaagcatttaggcaaggaggtcggtttgaagaagctgtaaaggcatatgttgagatgggaaagactagatgtgatcctgacgagcggacccttgaggcagttttaagtgtttactgctttgcaggtcttgttgatgagtgtgatgagcacttcaaagagattaaggcttcaggaatattgcctagtattatgtgctactgcatgatgcttgctgtttatgcaaggaatgacagttagttagataaattgagttgctgaatgagatgctcaataatagggtatctaatattcatcaagtcattgggaagatgattaagggagattatgatgatgatgctaactggcaaatggtggagtatgtctttgacaaactaaactctgaaggatgtgggctggggatgaggttctacaacacacttttggaggcactttggtggttgggtcagacagaacgagctgcaagagtgctcaatgaagcaacaaaacgggggctttttcctgaa--------------------------------------tatggacttggcatgtttctcatatacattgtgactttgtctatattcccaggatatataacagaggatgtgcactctgagattctcaaggattggtacccaatcctcctcattgctgcctacaatgtgtttgacttggttgggaagagtcttactgcggtgtaccttcttgaaaatgcaaaggtagctataggtagcactgtggtgagattgttgttttttcctctctacttcgcatgcttgcatggtcccaaatttatgcgtacagagattccagtgacagtgctgacttcccttttgggcctcaccaatggctacctgacaagtgtgttgatgattttggctcccaaagttgtgccattgcaacatgctgagactgcggggatagtgatggtactcttcttagttgttggtttggctgctggttcaattgtatcttggttttgggtcatctaaacgggtcaacctcaaggtgcacaattacctggaacaactgaaaaggaaaataaaaaaatctctgt---tgagtatactaatggaataatcaatgaaataaggaatttggtgagtgatatttcttctgagagaagtcagaatacaaaaaccaaagaagcacaagaaagcattcttcaagaaattgaaaagctggctgctgaagcctacagtatctttagaagttccattccttctcttacagaggaagttgtaacagaacctgaggaactaaaacctccttccactgccaaaataacctcagggactggcacagggtttgaaatattatgccaaggatttaactgggaatctcataaatctgggagatggtacatcgaactcaaaaatagagctgaagaattatctttgcttggtttcacagttatttggttgccaccaccaacagaatctgtgtcacctgaagggtacatgccaacagatttgtacaatctaaattccaggtac---gggggaataccaacatgtattggttcactcaaagctttgactcatctcaacctctcattcaaccatctgagttataagatatctcctagacttgtgttttctgagaagcttttcgtcttggacttgagtaacaatgatctatcgggtcctcttccaagcaagattgcaatgacaactgagaaatccgggcttcttcttcttgacctgtctcacaatcgtttctctggtgaaatccctttgaagattacagaactgaagagtttgcaggcattgttcctttcatataatcttcttgttggggaaattccagctaggattggaaatttaacttatctccaagtgattgatctctcacacaacttgttgtcgggttcaattccattgaacattgttggttgttttcagctgcttgcattgatcatcaacaacaacaatctttctggtgaaattcaaccagagcttgacgcattggatagcttgaagatactggacattagcaacaacatgatctctggtgagatcccactaactttggcaggctgcaagtcactggagattgtagatctcagctccaacaacctctctggaactttaaatgatgcaatcaccaaatggtcaaacctcaggtatctgtccatttctcggaataaatttaccggaagtctacccagttggctgttcacgtttgaagcaatgcagttgatggatttctcagacaacaaattttctggttttatacccgatggtaactttaat---------------------------------------------------------------------------------------------------------------------------------------------------------------gaggctaagcgtgctgtgccattgaaagattatcgcaatattggaattatggcccatatagatgcggggaaaactactacaactgaacggattctgttctatactggaagaaactataaaataggggaagtacatgagggaacagcaactatggactggatggagcaggaacaagaaagaggcattaccataacttctgctgcaacaaccacgttttgggacaagcatcgaattaacataattgacactcctgggcatgttgacttcactcttgaagtggagcgcgctcttagggtgttggatggttctatatgtttgtttgacagtgttgctggggtagaaccacaatctgaaactgtgtggaggcaagccgataaatatggggtaccaaggatttgctttgtcaataaaatggaccgtcctggtgctaattttttccgaacaagagacatgatagtgacaaatttgggtgcaaaaccactagtcattcaaattcctattggtgcagaagataattttcagggagttgttgatcttgtgaggatgaaagctataatatggtctggcgaagaattgggtgcaaagtttacctacaatgacattccagccgatcttgagcagctcgctcaagaatacagatcactaatgatagaaacaatagttgagttagatgatgaagctatggagagctatctagaaggagttgagcctgatgaagaaataattaagaaactaattagaaagggaacaatatcaagtagttttgtaccagtattatgtggctcagcctttaaaaataagggggttcagccattgcttgatgctgttgtcgattatttaccttctccacttgagttgccacctatgaaggggaccgaccctgagaacccagaagtgacaatagagaggtctgccaatgatgatgaaccatttgctggactagctttcaagatcatgagagatccatttgtgggaaccctttcatttgttagagtgtatgcagggaagctatctgctgggtcatatgtactgaacgcaaacaaagggaaaaaggagagaattggtagacttttggaaatgcacgccaatagcagagaggatgtcaaggttgctttagcaggggatattgttgctcttgcaggtttgaaagatacagtaactggtgaaacattatgtgatgttgataatcctattgttcttgaacgaatggacttccctgatcctgtgattaaggtgaaaattgatcccaagagtaaagctgatgctgataagatgaccaatggtttgattaaactcgctcaagaagatccttctttccacttctcacaggatgaagagatcaaccagacagttattgaagggatgggagaattgcatcttgaaattattgttgataggctcaagagggaatttaaggtagaagctaatgttggagcaccccaggtaaactacagggaaagcatttccaaggtctctgaagtgaagtatgtacacaaaaaacagtctggtggacaaggtcagtttgcagacatcacagtacggtttgaacccctggaaggaggcagtggttatgagtttaagagtgaaatcaagggaggtgcagtgccaagagaatatattccaggagtgatgaaaggattggaggagtctatgagtaatggtgttctttcaaactttcctgttgtagatgtacgtgccgtactagttgatggttcttaccatgatgtcgattcaagtgtcttggccttccagctggcagccaggggagcttttaatgaagggatgaagaaagctggtcctaagttgctcgaacctataatgaaagttgaggttgtgacacccgaagaacatctaggagatgtgatcggtgatctcaattcaagaagaggccagatcaacagctttagtgacaaacctggtggtctcaaggtggttgatgcattggttccactggcagagatgtttcagtatgttagtacactgcgggggatgacaaaaggccgtgcttcttacaccatgcaattagccaagttcgacgttgtccctcagcatattcagaaccagattgttagcaagaacgaacaagttgccgcttaa----------------------------------------------------------------------------------------------------------------------------------------------------------------------------------------------------------------------------------------------------------------------------------------------------------------------------------------------------------------------------------------------------------------------------------------------------------------------------------------------------------------------------------------------------------------------------------------------------------------------------attcaatggaggaagttgaagctagtttatgatcatgacataaggctagctcaaatgcctgtgaattgcagtttcaaagtgttaagggagattgtcacaaaaagatttccatcgtcaaaatccgttttaatcaaatacaaggataacgatggtgatttggtgaccataacctctacaggtgaacttaggttggcagagtcttgtgcagatagccttattccaaaagagcctgaaattgataaaacggaatccgttgggatgttgagattgcatattgtggaggtgagtcctgatcaagagccaactatattggatgaagaagaggagaaactcatggagaatgagggcatcaagggagatgaaaatgggtctcattcgtcacttggtgaatctttggtggaagctgctgattctgaaattgataaggcagataaagaagctccaaaggttacgccaggagattcagaagatcctgaatgtaaggaattggaaatggatgattggttgttcgagtttgctcagcttttcagaacccatgttgggattgacccagatgctcatatagacttccatgaggtcggaatggagctctgttcagaggctcttgaggagacagtgactagtgaagaagctcagagtctttttgacaaggctgcctcaaagttccaggaggtggctgcattggcttttttcaattggggaaatgttcatatgtgtgcggcaaggaaacgaattcccttagatgagtctgctggaaaggagatagtagcaacacagcttcaaacagcttatgactgggtaaaagaaaaatattccttggccaaagagaagtatgaggaggcactcttgattaaaccagacttttatgaggggttgctggcactgggacagcagcaatttgaaatggccaaacttcattggtcatttgcacttgcgaagaaaatagatctttcaagctgggattctacagaaacgttgaaactttttgatagtgcggaggagaagatgaaagttgccactgagatgtgggagaaactggaggagcagagagcaaaggatctaaaagatccaaatacaagcaagagagaagaattgttgaaaagaaggaaaaaacaagcaagtggtaatgaa---------gagatttcagctgatgaagcagcagaacaagcagcagtaatgagatcacagatccatctgttctggggtaacatgctttttgagcgatcccaggtagaatgcaaattggggctaggtggttggaaggaaaacctggatgctgctgttgagcgctttaagcttgctggagcctctgaggctgatatttcaatggttctgaagaatcattgctccattggagattcagtggaaggagatgagaaaaagattatggacgaaggacagcaactttgcgaggcggcgaggagcggcgacatgaacaagttgaagactctgatagattccggagctgatgtttcctacttcgacggtgaaggcctcactccgctcatgcacgcggccaagcacggccatgcctgcgtcgtaaagtccctgctcgaagctggtgccccctggaacgccctctctccttccaacctctccgctggagattttgctatggaggccggccaccaggaggctttcgacaccctccttaatgccggtattcaagctgagttggtactaggaaccattgcaaggaaagagaataagagtggtgattgtaatggggattacttagatgatagggttagcttcagtgaggataagctgatgcaccccaatagcaaggcagtcatgatggcatgggagaaaccattgatggaggctcatgctaaagctgtttgctcagggggcggtcatatattgaacattggatatggaatgggtctcgtggatacagccattcaacaatatgcaccaactacacacaccatagttgaggctcacccagaagtttaccaacgtatactttcttctggttgggctgagaaggataatgtaaaaataatatttggccgttggcaagatgttataccacaacttgaatcttatgacggtagtcactttgacttggggtcgctttattttgaagacct--gagagttccatcaacatcttccttctttgttgaagcctgggggaatctactcattcttcaatggcctttgtggtggtaatgcatttttccatgttgtttactgtaacttagtttctttggaacttgagaatttaggatactcaacacagttaattcccttgcctgctaaggactgtttgggagaagaagtctggtagggtgtgaaacataaatattggtaactagatacatattacctccctgtctgtcag------------------------------------------------------------------------------------------------------------------------------gtattacagctctcagaaactatggctaaaaggggaatgaacaagacggttagtgatcaggctatacatcttgatctaattgccaaaactcgaggtattactgctgcagaaaattatttcattggtcttcctgaatcttctaagaaccatctttgttatggtgccctactcaactgttactgcaaggagttgatgaccgaagaagctgaagctcttatggaaaagatgaaggaactcaatcttcctttaagctccatgtcttataacagcattatgacactttattccaaaactgggcagtcagaaaggatacgggccataatacaagaaatgaaggccagcaatattatgttggattcttatacgtacaatgtctggatgcggtctcttgctgctgctaacgatatctctggggttgaaagtgttattgacgagatgaagagggatggccgagttactagagattggaccacttatagcaacttagcatcgatttatgttcatgcgggcttgtttgagaaggcagaaagtgcactcaaggaattagagaagataaattcctttaaagatctttctgcttaccagttcctaattacattgtatggccgaacggggaacctgcttgaagtttatcggatatggcgttctttaagactggcatttcctaaaactgcaaacataagctatctaaatatgattcaggtgttggttaacttgaaagatctgccaggtgctgaaaaatgtttcagggaatgggaatctcgatgctcaacttatgatattcgggttgctaatgttctcattggagaatatgctaaagaggatttgctcgagaaggctgaggaactcaaggaacaggcccgcagaagaggggcccatcccaatgcaaaaacctgggagatctttctacattattatttgaagaatggagaatttggttcagtggttgattgtgttgccaatgcaatatctgcaggtagaggggatggtggaaagtggattccgccgctagaaattgtcaacaccattatggggcattttgagcaaaagaaagatgtagatggtgcagaaggttttctggatattgtgaaaaaggctgtagataacctagaggtggaggttttagaatcattgataagaacttacgctgctgctggaaggacaagccctgtgatgcgtcgccggttgaaaatggagaatgtggaggtgagtgaggccagtaaaaagttgcttgaaacgatatgtgtggatatggggttccggcgaacacccatcacctgctttttctttctctacctcttggtttcttcccaggcgtccgacactttcacccgccggaaacacaaaatcgacgggcccatcaaaactattgttgttgtgatcatggaaaaccgctcatttgaccatattttcggttggctcaaatcgacccgacccgatattgacggcttgacgggcaaggaatcgaaccagattttggtcactgaccgggattcgcaggaagttctcgtctccgacgatgctttgttcgttgactctgatccgggtcactcattccaggccattcgggaacagatattcgggtcgaaccagagcaacgcgaacccagctccgatgaatgggttcgctcagcaagcggagagtatgatccctggaatgtcgaagactgtcatgagcgggttcaagccggaagttctaccgacttacactgagttagcaaacgagttcgccgtgtttgaccggtggttcgcgtcggtgccggcgtcgactcagccgaaccggttctacgtccactcggcgacctctcatggcgccatgagcaacgtgaggaaggacctcatccatggcttcccgcagaggaccatcttcgattcactggacgagagtggactcaccttcggtatatattaccagaatatcccagcgaccctgttcttcaagagcttgaggaagctgaagcacgtgaccaagttccatagctattcactgaaattcaagcggcacgcgaggttgggtaagctcccgaactacgtggtagtcgagcagcgttacttcgacattaatctcttcccggcgaacgacgaccacccgtcgcatgacgtggcgaggggacagaagttcgtgaaggaggtgtacgagattctgagggcgagcccgcagtggaaagagatggccttgttgattacatacgacgagcatggtgggttttatgatcatgtgcctacccctgttacaggtgtgccaaatccggatgggataattggcccggacccatattacttccggttcgatcggctgggtgttcgggttccaaccatacttgtctcgccgtggatcgacaagggtacc
>Berchemia_flavescens
---------------------------------------------------------------------------------------------------------------------------------------------------------------------------------------------ggatgggagtccgaccaagctgtggaaaccgctcgctcccaagtagcttctctcgtcggtgcttcgcctaaagagatcgtctttacctccggcgctaccgagtccaacaacatctccgtcaagggtgtcatgcacttctacaaggataagaaacgacatgtcatcactacccagactgagcacaagtgcgtcctcgattcgtgtcgtcatctacagcaggagggtttcgaaattacctaccttccagtgggctccgatggacttgtagacttagagaagctcaggtcagctattcgtccgaatc------------------------------------------------------------------------------------------------------------------------------------------------------------------------------------------------------------------------------------------gaattagagttgagcctcaaatgaatggtggtggccaggagagagggattcgaagtggaactgtgcctactcctttggttgtagggatgggtgcggcttgtgagcttgcgaagaaggagatggagtacgatgagaagagaattactgccttgcaggaacggatgcttaatggtattaggaccaagcttgatggtgttgtgatcaatggaagtatagagaggcggtacgctggaaatctgaatttgtcctttgcttatgttgaaggtgagagcttgctcatggggttgaaggaagtggctgtttcgagcgggagtgcttgtacaagtgcgagtttggagccctcgtatgtattgagggcattgggtgtggatgaagacatggctcacacttcgattaggtttggaattggtaggttcacgacagaggcagagattgatcgagcagttgagcttaccgtactgcaggtggagaagttgagagaaatgagcccgctttatgaaatggtaaaggaaggtatcaatattaaagatatacaatgg-------------------------------------------------------------------------------------------------------------------------------------------------------------------------------------------------------------------------------------------------------------------------------------------------------------------------------------------------------------------------------------------------------------------------------------------------------------------------------------------------------------------------------------------------------------------------------------------------------------------------------------------------------------------------------------------------------------------------------------------------------------------------------------------------------------------------------------------------------------------------------------------------------------------------------------------------------------------------------------------------------------------------------------------------------------------------------------------------------------------------------------------------------------------------------------------------------------------------------------------------------------------------------------------------------------------------------------------------------------------------------------------------------------------------------------------------------------------------------------------------------------------------------------------------------------------------------------------------------------------------------------------------------------------------------------------------------------------------------------------------------------------------------------------------------------------------------------------------------------------------------------------------------acttttcttgttttgacaaacagtttgtatcaggcagctagagtaggagaaggtgacgaaatgattgacaggatgaagtctgctgggtatggagacgccattgacaagaaagcttattatgggtttttgaagattttgtgtggaattgagagaattgatcatgctttgagtgtttttaggaagatgaagaaagatggctgtgaacctggggtcaagacctatgatttgttgatgaggaagttgtgtgctcataaccgagttgataaagctaatgcccttttcaatgaggctgtaagtagagggattgaattgacacccaaagcttatcaggtagatccaagatttatgaagaaaccaaaggctgtgaagaaggggaagaatagagagacattgccggagaaaatggcaaggaagaggaga-----------------------------------------------------------------------------------------------------------------------------------------------------------------------------------------------------------------------------------------------------------------------------------------------------------------------------------------------------------------------------------------------------------------------------------------------------------------------------------------------------------------------------------------------------------------------------------------------------------------------------------------------------------------------------------------------------------------------------------------------------------------------------------------------------------------------------------------------------------------------------------------------------------------------------------------------------------------------------------------------------------------------------------------------------------------------------------------------------------------------------------------------------------------------------------------------------------------------------------------------------------------------------------------------------------------------------------------------------------------------------------------------------------------------------------------------------------------------------------------------------------------------------------------------------------------------------------------------------------------------------------------------------------------------------------------------------------------------------------------------------------------------------------------------------------------------------------------------------------------------------------------------------------------------------------------------------------------------------------------------------------------------------------------------------------------------------------------------------------------------------actttgcctcccaaagcccctggtgataaagaaactgagttttcattccgggttgagggtacaagtacagttaagagatttgttatgcagagttctcgggttagtggtctcggcaatgggatgtttcatgtgagaaccgcaggttctgaagaacctttaccaattttgaagtatagtttgctaccaaggtcaacaccattgcctttgagggttcgtcttata------------------------------------------------------------------------------------------------------------------------------------------------------------------------------------------------------------------------------------------------------------------------------------------------------------------------------------------------------------------------------------------------------------------------------------------------------------------------------------------------------------------------------------------------------------------------------------------------------------------------------------------------------------------------------------------------------------------------------------------------------------------------------------------------------------------------------------------------------------------------------------------------------------------------------------------------------------------------------------------------------------------------------------------------------------------------------------------------------------------------------------------------------------------------------------------------------------------------------------------------------------------------------------------------------------------------------------------------ctagccatcatcttaaccattattcaccccttgcttatg---------------------------------------------------------------------------------------------------------ccaatccgccaaagccatgccgtttcatccacttcctctctgctcctcatgccttcttggtcctcatccccttctctcccttacataggcgtcaagctagtcacctacttccctcaaaattccaccttgaatttacccggcatccacgccagttacgttctcttcagctccacaagtggccaaaccttagcttccatggatggaactgaactgaccctttacagaacctcatgcgtatccggcttagcttcaagaattctgtccagaaacgacagcaaagt-----------------------------------------------------------------------------------------------------------------------------------------------------------------------------------a----------------gatatagtggatatagtgagctgcgcaacgaattcggaggtgccgattgtgaggggggagaagctgaagaaaggagcacatttggacttggtgggttcgttcaagcattcaatgaaggagtgtgatgatgaggcaattaggagaggaagagtattcgttgataatgaggctgcgcttgtagaggctggtgagttggtgggtgcttttgagagagaggtcatttctaaggaagacattgggggaaatttggtggggctgataagtggagagaaggctgggagaagaaattccgaggagatcaccgtgttcaagtctgtgggatcggcggtggttgatattctggcagcccagttggtgtacgagact----------------------------------------------------------------------------------------------------------------------------------------------------------------------------------------------------------------------------------------------------------------------------------------------------------------------------------------------------------------------------------------------------------------------------------------------------------------------------------------------------------------------------------------------------------------------------------------------------------------------------------------------------------------------------------------------------------------------------------------------------------------------------------------------------------------------------------------------------------------------------------------------------------------------------------------------------------------------------------------------------------------------------------------------------------------------------------------------------------------------------------------------------------------------------------------------------------------------------------------------------------------------------------------------------------------------------------------------------------------------------------------------------------------------------------------------------------------------------------------------------------------------------------------------------------------------------------tcggtaatttcccttgagaggcagaagcgttcttctcattcttacaatcctcaggttagagatctcaggcgctttgcacagaaactcaataatagttatatatctgaagctggttttgtctctgctcttgaagaaatcccacaaccactcactagagataatgcgcttctgttgctcaacagtttgaaaccatggcagaaaacccatatgttctttaattggatcaagacccagaagttgttccccatggaaactatattctataatgtggcaatgaagtctctgaggtttgggagacagtttcagctcattgaagaccttgctgatgagatgataagcaatgagattgagcttgataatattacttactctactattattacttgtgctaaaaggtgcaaactttttgacaaggctgtggagtggtttgagagaatgtacaagaccggtatgatgcctgatgaggttacttactctgctattctagatgtttatgccaatttgggtaaggttgaggaagtgcttagtttgtatgaaagaggtagagctagtggatggaaacctgaccctataacattctctgttttgggtaagatgtttggtgaaactggtgactatgatggtatcaggtatgtcttgcaagagatgaggtctcttgaggttcagccaaatgttgttgtgtacaatacattgttagaagcaatgggtaaggctgggaagcctggtctagccaggagcctgtttgaggaaatgcttgaatcgggtctaacccctaacgagaaaacattaacagcgcttgtcaaagtctatggcaaagccagatgggctcgagatgctatggagttgtgggaacaaatgaggtctaactcttggcctatggatttcattttgtacaacacattgttgaatatgtgtgcggatcttggattggaggaggaagctgagacgctcttcgaggacatgaagcagtcggagcattgtaagcctgatagttggagctacacagctatgctcaacatatatgggagtggagggaatgctgacaaggcaatgaaattgtttgatgaaatgtctgtggtgggtgttcagctcaatgtgatgggttgcacttgtttgattcagtgcttggggaaggccaggaggattggtgacatggttagagtttttggtatttccattgaacgaggagttaagccagatgacaggctctgtgggtgtttactctctgttgtgtcattgtgtgagaat------------------------------------------------------------------------------------------------------------------------------------------------------------------------------------------------------------------------------------------------------------------------------------------------------------------------------------------------------------------------------------------------------------------------------------------------------------------------------------------------------------------------------------------------------------------------------------------------------------------------------------------------------------------------------------------------------------------------------------------------------------------------------------------------------------------------------------------------------------------------------------------------------------------------------------------------------------------------------------------------------------------------------------------------------------------------------------------------------------------------------------------------------------------------------------------------------------------------------------------------------------------------------------------------------------------------------------aaacataacctttgtttctcctacgaattgctctactcgattctcatacacgcactcggccgctccgagaagctctacgaggcgttcttgctctcccagaaacaatccctgacggcattaacatacaacgctttaatcggtgcttgtgctcgcaacaatgacctcgaaaaggcactcaatttgatgtccaggatgcgccaagatggtttccaatcggatttcgtcaattacagcttaataattcagtcattaacacgttcaaacaagattgattccccaattctgcaaaagctttatagagaggtcgaatgtgataagattgagcttgatgggcagctactgaatgatataatcgtgggttttgcgaaagctggggataccaaccgcgctatgcattttgtaggggtcgctcaggcc---------------------------------------------------------------------------------------------------------------------------------------------------------------------------------------------------------------------------------------------------------------------------------------------------------------------------------------------------------------------------------------------------------------------------------------------------------------------------------------------------------------------------------------------------------------------------------------------------------------------------------------------------------------------------------------------------------------------------------------------------------------------------------------------------------------------------------------------------------------------------------------------------------------------------------------------------------------------------------------------------------------------------------------------------------------------------------------------------------------------------------------------------------------------------------agcaaagggattctcgggttttacagcggcgtgtcggctgtgattgttggctcgaccgcttcctccgccgtgtatttcgggacttgcgagtttggcaaatcgattttgtccaaatttgataattacccatctttgcttatacctccaactgccggagcaatgggcaatattgtgtcatcggcgataatggtgccaaaggaattgattactcagagaatgcaagctggggcaaagggaaggtcttgggaggtgttgttgaggattttagagaaagatggtgtactgggtttgtacgcaggctactctgctacattgcttagaaacttgcctgctggggttttgagctattcttcctttgaatatctgaaagccgccgtcttgagtaggacgaagaagagcaatttggagccaattcagagtgtgttctgtggggcattggcgggtgctatttcagcgtctttaacgacgccgcttgacgtggttaagacgagattgatgactcag--------------------------------------------------------------------------------------------------------------------------------------------------------------------------------------------------------------------------------------------------------------------------------------------------------------------------------------------------------------------------------------------------------------------------------------------------------------------------------------------------------------------------------------------------------------------------------------------------------------------------------------------------------------------------------------------------------------------------------------------------------------------------------------------------------------------------------------------------------------------------------------------------------------------------------------------------------------------------------------------------------------------------------------------------------------------------------------------------------------------------------------------------------------------------------------------------------------------------------------------------------------------------------------------------------------------------------------------------------------------------------------------------------------------------------------------------------------------------------------------------------------------------------------------------------------------------------------------------------------------------------------------------------------------------------------------------------------------------------------------------------------------------------------------------------------------------------------------------------------------------------------------------------------------------------------------------------------------------------------------------------------------------------------------------------------------------------------------------------------------------------------------------------------------------------------------------------------------------------------------------------------------------------------------------------------------------------------------------------------------------------------------------------------------------------------------------------------------------------------------------------------------------------------------------------------------------------------------------------------------------------------------------------------------------------------------------------------------------------------------------------------------------------------------------------------------------------------------------------------------------------------------------------------------------------------------------------------------------------------------------------------------------------------------------------------------------------------------------------------------------------------------------------------------------------------------------------------------------------------------------------------------------------------------------------------------------------------------------------------------------------------------------------------------------------------------------------------------------------------------------------------------------------------------------------------------------------------------------------------------------------------------------------------------------------------------------------------------------------------------------------------------------------------------------------------------------------------------------------------------------------------------------------------------------------------------------------------------------------------------------------------------------------------------------------------------------------------------------------------------------------------------------cagacagggaccctcactgaaggaaaaccttctgtttctgctgtgacttcttttgtttatgaagaatcagaaattcttcaaattgctgctgctgtagagaatacagcttcgcatccaattgctaaggctatcataaataaagcagaatcattgaatttgagtgtcccaatcacaagacggcaattagcagaaccaggttttgggacc---------------------------------------------------------------------------------------------------------------------------------------------------------------------------------------------------------------------------------------------------------------------------------------------------------------------------------------------------------------------------------------------------------------------------------------------------------------------------------------------agaagtaagacttttttgggacgttatagcatagatgttctctatggacacactgaagctgttcgcactgttttccttttggcttcagcaaaactcatatttacttcaggttatgactctgttgttcgaatgtgggacatggaagaaggtttggccattgcatcatcacgtccacttggttgcactattcgtgcggttgcagcggatacaaaacttttggttgctggtggtactgatggctttatcaactgttggagagcagtggagggtcttcctcacttgtttgaaattaggggtcctcataaccagagtattgagtttcgtctgtgggaacatgagggtcctataacttgtcttgctttggatttcaccaagatttatagtggatcatgggacatgactattagattatgggatcgatcttcattgaagtgcttaaaggtcttgaggcatagtgactgggtctgggggctagtccctcgtgatactacagttgctagcacatccggttcggatgtgtatgtgtgggatatcaatagcggggctctgatgactgtcattcataatgctcatgttggtaacacttactctattgctcgaagcctctctgggaatttcctttttacaggaggagaggatggtgcaatacgcatgtttgaaattgtaagcaattgccttgggactaaggttttgcaggtagcaacatggattcctcactcgggtcctgtgtattccctgtcgtttgaatttccatggcttgtttcagcttctagtgacgggaagctggcgctagttgatgtgagaaaactgcttaggatcagcaagcaggctgtaggaaagaacgagtggagcagagtagtgtggagcctccacagaggatgttacatggatttgggaacaatctgttttctgtgagcattggtgctgatcgtatcgtatgtggaggcgaggagggtgtggttagaatctggaatttttcacaagctttggaaattgagcagaggttccgtgccctaagaggaatacgattggaaaataggatgaggagacgtaagctccaattagagattggtaataaaggcggccgaagtgatcaatgttcagttgcagccaagaagaattcaattaacggggataggaatggtgttttgtatagtaaacgagggatgagtggcaagctgaaggcataa---------------------------------------------------------------------------------ttcaggtgtgctagtttggatggagatgctgatcgacttgtatattttactgtgctatcagaaagtggtaataagattgaacttgttgatgtggacaagatattatatttgtttgctgaattcatcaaggagcaactaagcattctcaagaaggtaaatactaaattgagcaatgattatctgtgtcgtattggtgttgtacaaaatgcttatgcaaatggagcatccacagatttt---------------------------------------------------------------------------------------------------------------------------------------------------------------------------------------------------------------------------------------------------------------------------------------------------------------------------------------------------------------------------------------------------------------------------------------------------------------------------------------------------------------------------------------------------------------------------------------------------------------------------------------------------------------------------------------------------------------------------------------------------------------------------------------------------------------------------------------------------------------------------------------------------------------------------------------------------------------------------------------------------------------------------------------------------------------------------------------------------------------------------------------------------------------------------------------------------------------------------------------------------------------------------------------------------------------------------------------------------------gtgca------------------------------------------------------------------------------------------------------------------------------------------------------------------------------------------------------------------------------------------------------------------------------------------------------------------------------------------------gacagagaagaaggtagcaatcactgtgttcagtttccctcctgacaaaggcaatgtcggaacagctgcctatcttaatgtcttttcctccatcttctcagttttaaaagaacttaagagagatggttacaatgttgaaggccttccagagacttcagaagcattaattgaggaagtaattcacgacaaagaggctcagttcagtagcccaaacctgaatgttgcttacaaaatgggtgtccgtgaatatcaaagcctaactccttatgctactgcattggaggaaagctggggaaaacctcctgggaatctgaattccgatggagagaatctcttagtatatgggaaacagtatggcaatgtcttcattggggttcaacccacatttggctatgagggtgatcctatgaggctattgttctcaaaatcagctagtccgcatcatggctttgctgcatactattcatttgttgaaaagattttcaaagctgatgctgttcttcattttggtactcatggctcgcttgaattcatgcctggaaagcaggtgggaatgagtgatgtatgttaccctgacagtctgatcgggaacattcccaatgtttattactatgctgctaataacccatctgaagctaccatagcaaaacgccgcagttatgctaataccatcagctacctgacccctccagcagaaaatgcagggctttacaagggccttaagcagttgagtgaactcatctcttcttaccaatctcttaaagacacaggccgtggtccacaaattgtgagctcaatcatcagcacagctaaacaatgtaatcttgacaaggatgtggaactacctgatgagggggaggaaatcacagtaaaagaacgagatcttgtggttgggaaagtttattccaaaatcatggagattgaatcccgtcttttgccttgtggacttcatgtgattggtgagcctccatcagccatggaagcaatagcaactcttgtcaacattgctgcactggaccgtcctgaagatgagatatcgtcactcccatctatattagttgagacagtgggaagagagatagagaacgtttatagagggagtgacaaaggaattttgaaggacgtagagcttcttaggcaaataactgaggcatcacgtggagcaattacagcttttgtggagcgtacaacaaataagaagggtcaagttgttgatgtagctgataaactcagctcaatccttggatttggtattaatgaaccttgggttcagtacttgtcgaacactaaattttaccgggcagacagggacaagcttagaacattatttcagttcttaggagaatgtttgaagctaattgtggctgacaatgagttagggagtttgaagcaagcattggagggaaagtatgtggaaccagggcctggtggagacccaatcagaaacccaaaagttttgccaactggaaagaatattcatgcacttgatccacaagctatacccacaactgctgcaatgcaaagtgcgaaggttgttgttgagaggttaattgagaggcagaaggctgacaatggaggaaagtatcctgagacagttgcacttgttttgtggggcacagacaatataaaaacttatggtgagtccttggctcaagttttatggatgattggtgtattaccagttgctgatactctaggtcgagtcaaccgagtggaaacagtcagtttggaagagctcggaaggcctaggattgatgttgttgttaattgctcgggagtgttcagagacctctttattaatca------------------------------------------------------------------------------------------------------------------------------------------------------------------------------------------------------------------------------------------------------------------------------------------------------------------------------------------------------------------------------------------------------------------------------------------------------------------------------------------------------------------agtactgctt------------------------------------------------------------------------------------------------------------------------------------------------------------------------------------------------------------------------------------------------------------------------------------------------------------------------------------------------------------------------------------------------------------------------------------------------------------------------------------------------------------------------------------------------------------------------------------------------------------------------------------------------------------------------------------------------------------------------------------------------------------------------------------------------------------------------------------------------------------------------------------------------------------------------------------------------------------------------------------------------------------------------------gagatttcgttcagggaggtgggacccaggacgagggtctatgcggagtcggtggcggcgctgctggactcggcggccagagagttcgcgggcacagaggatattattaggcaaggggagagattgttcggaccgtacgagtgggaacggttcgatttgttggtgttgccgccgagcttcccgtacggtggaatggaaaatccgaggatggtgttcttgactccgacggtgattaagggcgacgctagtggcgcacaggtggtggctcatgaacttgctcacagttggactgggaatttgatcactaacaagactaatgaacatttttggttgaatgag-----------------------------------------------------------------------------------------------------------------------------------------------------------------------------------------------------------------------------------------------------------------------------------------------------------------------------------------------------------------------------------------------------------------------------------------------------------------------------------------------------------------------------------------------------------------------------------------------------------------------------------------------------------------------------------------------------------------------------------------------------------------------------------------------------------------------------------------------------------------------------------------------------------------------------------------------------------------------------------------------------------------------------------------------------------------------------------------------------------------------------------------------------------------------------------------------------------------------------------------------------------------------------------------------------------------------------------------------------------------------------------------------------------------------------------------------------------------------------------------------------------------------------------------------------------------------------------------------------------------------------------------------------------------------------------------------------------------------------------------------------------------------------------------------------------------------------------------------------------------------------------------------------------------------------------------------------------------------------------------------------------------------------------------------------------------------------------------------------------------------------------------------------------------------------------------------------------------------------------------------------------------------------------------------------------------------------------------------------------------------------------------------------------------------------------------------------------------------------------------------------------gcaactcctactgcaattccacaacccccaccacctcccccccctcctgagaaaacccattttggtggcttgaaagatgaagaccgaatttttaccaacttatactgcttgcatgatccttttctgaaaggagccatgaaaagaggtgactggtatagaaccaaagatttagtactaaaaggtgctgattggattgttaatgaaatgaagaagtctggcctccgtggacgtggtggagctggtttcccatctggtctcaagtggtcttttatgccaaaagtatcagatggccgtccgtcctatcttgttgtcaatgctgatgaaagtgaacctggaacttgtaaggatagggaaattatgcggcatgatccacacaagctactggagggttgtctgattgctggtgtgggaatgagggctactgctgcttatatctatataaggggtgaatatgtgaatgaacgtctaaaccttgaaaaggccagaaaagaagcttatgcagctggattattgggtaagaatgcatgtggatctggttacgattttgatgttcacatccattatggagctggtgcttatatttgtggtgaggaaactgctctcttggagagccttgaagggaaacaagggaagccaagattgaagcctccattcccagctaatgcaggtttatatggctgccccaccactgttacaaatgttgaaacagtagctgtttctcctaccattttaaggcgtggaccagagtggtttgccagcttcgggaggaagaacaattcaggaacaaaattgttttgtgtatccggacatgtgaacaagccttgcactgttgaagaggaaatgagtataccattgaaagagttgatagagagacactgtggaggtgttagaggtggatgggacaacttacttgcggtaattcctggtggttcttctgttcctttgataaccaagaacatatgtgatgatgttataatggattatgatgcactcaaggcagtccagtcagggttggggactgcagctgtaattgtgatggataaatcaactgacgttgtggatgcaattgccagactttcttacttctacaagcacgagagctgtgggcagtgcacaccatgcagggagggaactggatggctctggatggtcatggaaaggttgaaagttgggaatgcaaagttggaagaaattgacatgcttcaagagttaaccaagcagattgaagggcacacaatctgcgcattgggtgatgctgctgcttggcccgtgcagggtctcataaggcattttaggccagagcttgaaagaaggatcagggagcgtgctgagagggaattgctggaggttgctgcttaa---------------------------------------------------------------------------------------------------------------------------------------------------------------------------------------------------------------------------------------------------------------------------------------------------------------------------------------------atccatgtcaccaagagagaccttttctacaccgatgtcaagctcttccaagaccagacccaatccgattccgttcttgacgacgtctcttgcatgctcgggtgcactcgttccagcctcaatgtcatcgccgccgagaaaggcgtggtcgtgggtcgccttattttcagcgacaatggtgatatgatcgattgcaccaaaatgggcatgggcggaaaagccattcctccgaatattgacagagtaggggatatgcagagcgacgcactgttcatactcttggtcgagaaggacgctgcttatattagattggctgaagataggttttacaatcggtttccatgcattatagtgacggccaaagggcaaccagatgtggcaacaagattgttcttgaggaagatgaagatggagttgaagcttcctgtgcttgctcttgtggatagtgatccgtatgggttgaagatcttatcagtttatggatgtgggtcgaagaacatgtcctacgatagtgcaaatttgaccacccctgatatcaaatggctggggattaggcctagcgatttggacaagtataagataccagagcaatgtaggctgccaatgacagagcaggatattaagactgggaaggatttgttggaggaggattttgtgaagaagaatccagggtgggttgaggagctgactttgatggtgaagaccaagcagaaggctgaaatacaagctttaagcacttttgggtttcagtatttgtctgaggtttatttgccactgaagctgcagcaaagagattggttgtga---------------------------------------------------------------------------------------------------------------------------------------------------------------------------------------------------------------------------------------------------------------------------------------------------------------------------------------------------------------------------------------------------------------------------------------------------------------------------------------------------------------------------------------------------------------------------------------------------------------------------------------------------------------------------------------------------------------------------------------------------------------------------------------------------------------------------------ttcatggtggaggatgcgcttgttgggcgatacgaccatcacacagaattcgctgttggggtggatatgagcgtgcttgttgagggacttcttgccagcactggctgggacgagcttgtttacgtttggcagcatgggactgacccaaaagcg-----------------------------------------------------------------------------------------------------------------------------------------------------------------------------------------------------------------------------------------------------------------------------------------------------------------------------------------------------------------------------------------------------------------------------------------------------------------------------------------------------------------------------------------------------------------------------------------------------------------------------------------------------------------------------------------------------------------------------------------------------------------------------------------------------------------------------------------------------------------------------------------------------------------------------------------------------------------------------------------------------------------------------------------------------------------------------------------------------------------------------------------------------------------------------------------------------------------------------------------------------------------------------------------------------------------------------------------------------------------------------------------------------------------------------------------------------------------------------------------------------------------------------------------------------------------------------------------------------------------------------------------------ttcaatgacatggagatcgtcccgtccattatgaagaattctggatatagtgaaactgtgaataatccagagagtgcagaggtcatttttatcaacacttgtgctatcagggacaatgcagaacagaaggtgtggcagcgtcttaactacttttggtttcttaagaggcattggaagagtaatgttgctagtgggaggtcgcagtccgtgtgccctccaaaagttgttgtcttaggatgtatggctgagaggttaaaggacaagatactagatgcagacaaaatggttgatgtggtctgtggtcctgatgcataccgagatttgccacgattgctagaagaggtagattatggtcagaaagggatcaatactcttctttcactggaagagacttatgctgatattagtccagttagaatctctaaaaattcagtaactgcatttgtgtcagtgatgaggggttgcaataatatgtgctcattttgcattgttcctttcaccagaggcagagagcgatcacgtccagttgaatcaatagtgagggaagtggctgagcttttgaaagaaggtgtgaaagaggtaacacttcttggccagaatgtaaacagctacaatgacacatccggggaagaagatgaagttgaaccagaatctaattggagattaagcgaaggcttt------------------------------------------------------------------------------------------------------------------------------------------------------------------------------------------------------------------------------------------------------------------------------------------------------------------------------------------------------------------------tcactaattgtgacagcagtaggcgtgacatttggatctgcatttcgtgctctaaactatggaaaagaaatggagcgaaatcgcgatttatcagaagcatccattattttagatcggtcccaagctctcatgatccctgtaatgagttcttttagtttgcttttgatgttttacctgttctcttctgtctcgcaacttctcactgcatttacagccattgcctctgcttcatcccttttcttctgcctagctccttatgtagcctatttgaaggcacagtatgggttggctgatccatttctgtcacggtgctgttcaaaatcaattacacgaatccaaggtctgttattattgttatgttctggtatagtagttgcttggcttgtctctgggcattggatattaaacaatttgttgggcatctctatatgcattgcctttgtgagccatgtgcgtcttccaaacattaaaatatgtgcgatgcttcttgtttgtttgtttgtttatgacatattctgggttttcttctccgagagattttttggggagaatgttatggtatcagtagcaacacaacaagcaacaaatcctgttcacactgttgctactagttttagtcttcctgggatacaaatgataacaaaaaagctggagttgcctgtgaagattgtctttcccagaaacttgttgggtggagtaacttctgaaggaagtgcctcagacttcatgatgcttggtcttggtgacatg---------------------------------------------------------------------------------------------------------------------------------------------------------------------------------------------------------------------------------------------------------------------------------------------------------------------------------------------------------------------------------------------------------------------------------------------------------------------------------------------------------------------------------------------------------------------------------------------------------------------------------------------------------------------------------------------------------------------------------------------------------------------------------------------------------------------------------------------------------------------------------------------------------------------------------------------------------------------------------------------------------------------------------------------------------------------------------------------------------------------------------------------------------------------------------------------------------------------------------------------------------------------------------------------------------------------------------------------------------------------------------------------------tatggttctaggtctgtgaaactacacttctttgatgggtcggtgatgtttgctgatcatgtcattgttacagtttctttgggggtacttaaagctggaattcgacaggactcaggtatgttcaatcctcctctgccttctttcaagactgaggcaatatcaaggctcggttttggcgttgttaacaagttgtttctacaactgagc---------------------------------------------------------------------------------------------------------------------------------------------------------------------------------------------------------------------------------------------------------------------------------------------------------------------------------------------------------------------------------------------------------------------------------------------------------------------------------------------------------------------------------------------------------------------------------------------------------------------------------------------------------------------------------------------------------------------------------------------------------------------------------------------------------------------------------------------------------------------------------------------------------------------------------------------------------------------------------------------------------------------------------------------------------------------------------------------------------------------------------------------------------------------------------------------------------------------------------------------------------------------------------------------------------------------------------------------------------------------------------------------------------------------------------------------------------------------------------------------------------------------------------------------------------------------------------------------------------------tcaccagaatctggggattcattccctgctgagaacctttcaaggttggatgtgaggtcaccagatagattggttggggagctgtattttcttgatgatacagtcacattgacgccagaggaactgtcgagggcccctgctgaagtgttgggaagaagtagccatgggacttcttatagggctactttggagaatgggatgttcttgacagtaaaatggttgagagaaggggtggcaaaacagaaaaaggaatttgccaatgaggctaaaaaatttgcaaacatcagacatccaaatgtggtgggtctgagaggg---------------------------------------------------------------------------------------------------------------------------------------------------------------------------------------------------------------------------------------------------------------------------------------------------------------------------------------------------------------------------------------------------------------------------------------------------------------------------------------------------------------------------------------------------------------------------------------------------------------------------------------------------------------------------------------------------------------------------------------------------------------------------------------------------------------------------------------------------aaagaagttgtcacatctgaagagaagcaagagcaagttgcattcgtagaagaaatcagcagaactgcacccattaagtaccttcacaagtacctctcatctaagggcattgtatctgaaaacttccaagattttaagagagtgatgactagtctctggtttgatctctatggccgaggtggtacatcttattcctcctcggcttttgaacatgtttttgttggagaagttaagcatcgtggtgagcaggaggtttctggcttccataattggcttcag--------------------------------------------------------------------------------------------------------------------------------------------------------------------------------------------------------------------------------------------------------------------------------------------------------------------------------------------------------------------------------------------------agcctgttggaagacatcaactcggggaatgtccttgagaggctgcaagaggcatggctgtaccagctgaacaagctgaagaaaggatgcttaatgtacttgtttgaattcggcaagatatacgatgttagagatgaaatcaacagctttttcaggcacgcagacagggatcttatgctggagatgtttcaagaattgcttgcaggttggaagccagtatga-------------------------------------------------------------------------------------------------------------------------------------------------------------------------------------------------------------------------------------------------------------------------------------------------------------------------------------------------------------------------------------------------------------------------------------------------------------------------------------------------------------------------------------------------------------------------------------------------------------------------------------------------------------------------------------------------------------------------------------------------------------------------------------------------------------------------------------------------------------------------------------------------------------------------------------------------------------------------------------------------------------------------------------------------------------------------------------------------------------------------------------------------------------------------------------------------------------------------------------------------------------------------------------------------------------------------------------------------------------------------------------------------------------gaaaatatgcccagttttggatgtgatccagatgaggtgaccttctctgcaatgattgatgcctatgggcgtgctggtaatgttgatatggctttcagcttgtatgaccgtgctagaactgagaaatggcgcattgatcctgtgacattctctactttgattaaagttcacgggcaatcagggaattttgatgggtgtttgaatgtctatgaggagatgaaggctataggggctaagcctaacttggttacttataataccttattggatgctatgggaagagctaagagaccttggcaggccaagaagatttaccaagagatgaatgacaatggcttttcgccaaattggataacctatgcagctctcttgcgggccttttgtagagctcgatatggtgatgatgctcttaacgtgtacagagtgatgaaggagaaggggttggagttgaatgtgattctctacaatacacttttagcaatgtgtgctgatatcggctatgctgatgaagctattgagatctttgaagacttgaagaattccagcactgagcctgacagttggacattttcatcaatggttactata---------------------------------------------------------------------------------------------------------------------------------------------------------------------------------------------------------------------------------------------------------------------------------------------------------------------------------------------------------------------------------------------------------------------------------------------------------------------------------------------------------------------------------------------------------------------------------------------------------------------------gagtttccaccattgctcgggatcaataccggacatgggaaacacaagtattctgacaaaggtttggctgctgtgttcgagtcacatttgaaggaattaaatgccccgttccatgaagcttctgatcaagttggctggtttttgactacaaaagttgcagctaagtcatggttggaatctagaagttcgtctgaattagttacggcc---------------------------------------------------------------------------------------------------------------------------------------------------aagggacccctgtattttcaactgactctagctcatcaagaggaaaatggtcggactactcattcaggggttttggagttcactgcggatgaaggtactgttggggttcctcctcatgtatggcaaaacttattcccaacagacgcaccaaatattaatttgattgaagttcgttatgtctggctgccaaaaggaacttatgcaaaacttcaacctgatcagcttggcttttctgacttgcccaatcataaggctatccttgagacaagcctaagacagcatgccaccctttctgtaaatgacatatttatagttaattatggggaactgatatacaagttacgggtt-------------------------------------------------------------------------------------------------------------------------------------------------------------------------------------------------------------------------------------------------------------------------------------------------------------------------------------------------------------------------------------------------------------------------------------------------------------------------------------------------------------------------------------------------------------------------------------------------------------------------------------------------------------------------------------------------------------------------------------------------------------------------------------------------------------------------------------------------------------------------------------------------------------------------------------------------------------------------------------------------------------------------------------------------------------------------------------------------------------------------------------------------------------------------------------------------------------------------------------------------------------------------------------------------------------------------------------------------------------------------------------------------------gacgaggagataaacgacaccatcccaagtttgggatcggagatgaactttaggaaagggaggtacttatactattctcgtggcggtgattattgtaagtgaatgaaccattacatgtggagtttcttgtgtggtttaagtgaggctatgtatttgaataggacatttgttatggatttgagtatatgcttgtctgcaacttataatcctactaataaagatgaagaggggaaggattttcgatactattttgattttgagcatcttaaggaggttgcctcaatcgttgaggagggtgaattcgtaagagactggaagaattgggatcgcagccataagaggaaagttccggttaagaaggttgtgagctataagaccacaccaatgcaactgaagaaagataggaatgccattctatggaggcagtttgatgccccagagcctgagaattactggtacagagtttgcgaaggacaagctgctaagtatattcaaagaccatggcatgctttgtggaaatcaaagagattaatgaatattgtttcagagattagtggtcgaatggactgggattttgatgctgttcatgtggttcgaggagagaaggcacagaataaggagctgtggccgcatctggattatgatacatccccagacatgctccttgagaagcttaaagggatgattcagccttggaggaatctgtatgtagccaccaatgaacctttctataattactttgataaattaaggtctcagtacaaggttcatttgctcgatgattacaaggagttgtggggaagtacaagtgaatggtacaatgagactaagctcttaaatgatggtcgagcagttgagtttgatgggtacatgagagttgcggtggatactgaggtcctttacagggcaaagaaacgcgtggaaacattttataatttgacaaaagattgcaaggatggaatcaatacttgctga------------------------------------------------------------------------------------------------------------------------------------------------------------------------------------------------------------------------------------------------------------------------------------------------------------------------------------------------------------------------------------------------------------------------------------------------------------------------------------------------------------------------------------------------------------------------------------------------------------------------------------------------------------------------------------------------------------------------------------------------------------------------------------------------------------------------------------------------------------------------------------------------------------------------------------------------------------------------------------------aagacttttgtctatcaagaggaagggatggctgtgtttaaattgtatgctgtgcattcaggacatgagccaggacccttggatggaaatgccaggattatgcatcgggttgtggggcacaagggaggttttttgatggatcaagagacggtttatggggtgagtgaggaaatagagaatgagggctttggattgcttgggaaggaagaagggaatttgcatctttctgttttgcagcaggtgcaggaattgagaggtgaagttgggtggttagaagcgaaaattgcaaaagtcccaagagagctgttgggttcagtgtctcaagaattgtttgatattgtgaataaagttagacatttgagggaggagtgttcaaag------------------------------------------------------------------------------------------------------------------------------------------------------------------------------------------------------------------------------------------------------------------------------------------------------------------------------------------------------------------------------------------------------------------------------------------------------------------------------------------------------------------------------------------------------------------------------------------------------------------------------------------------------------------------------------------------------------------------------------------------------------------------------------------------------------------------------------------------------------------------------------------------------------------------------------------------------------------------------------------------------------------------------------------------------------------------gatggattctgcaaaaataagaggattgaagaagcggaagagatttttgatcagatggaactccaagggatttcaagaaatgcagtgacttacaacaccctcattgatggcctttgtcagagcagaaggttggaggaagcttctcagctcatggatcagatgataatggaaggcttgaaacccgacaagttcacgtacaattccttgctcacgtacttttgcagggctggggatattaaaaaggcagcagatattgttcagactatggcttcaaatgggtgtgaaccggacattgtcacgtatgggaccattattggggggctgtgtaaagcaggtagagttgaggttgcaagtaggctccttagaagtgttcaaatgaaaggaatggttttgactccgcatgcttataaccctgtaatacaagcactattcaagcggaagagaacaaaagaagccatgagactttttagagaaatgacagagaaggctgaacctccagatgctgtatcttataagatagtctttcgtgggctctgtaatggtggaggaccaattggggaagctgttgattttgtggttgaaatgatggagaaggaatttttaccggaattctcatcatttgttatgctggctgaaggactttgtgctttatccatggaggaaaccctaattaagcttgttcatatgatcatgaaaaaagcagagttgtcaggcaatgaagtt----------------------------------------------------------------------------------------------------------------------------------------------------------------------------------------------------------------------------------------------------------------------------------------------------------------------------------------------------------------------------------------------------------------------------------------------------------------------------------------------------------------------------------------------------------------------------------------------------------------------------------------------------------------------------------------------------------------------------------------------acaaaaaagaa-----------------------tgtggtttccaattc-----------------------------------------------------------------aaataataaacaggtttcaactgagaccagaaaatccacaaacaaagggaaccaaggtaattctaaaaagaagaaagctggaagagttgtttcactagctgaggctgccaaaggatcaataattttccagcaggggaaaccatgctcatgccaagctcgtcaacacaaactggtgagcaattgcttatcttgtggtaagatagtatgtgaacaagagggagagggtccttgcaatttttgtggtgcccttgtgctgagagaagggagcacgtatgctggtttggatgaaactatgcctctcacatcagataccgaaacggctgctgaagcctatgcaaagagacttgttgattatgaccgaaactctgcagcacgtacaacagttattgatgaccaaagtgactactatgagattgagggaaacagctggttgtcaatggag------------------------------------------------------------------------------------------------------------------------------------------------------------------------------------------------------------------------------------------------------------------------------------------------------------------------------------------------------------------------------------------------------------------------------------------------------------------------------------------------------------------------------------------gccggcgttccacttggtagtgccgaacacgagcgccttatatgggcttgtactcgtggagaacattatattgtggcaaaagaattgtatgatagaataagagaaaggcgttttgagataaggttatctgtgtgcaaccatactatttggttgatgggaaaagctaaaaagtggtggacagctttggagatctatgaggatttgttggacaaggggccaaagccaaataacttgtcatatgaactaatagtgtctcatttcaatgttcttctgactgcagctagaaaaaga------------------------------------------------------------------------------------------------------------------------------------------------------------------------------------------------------------------------------------------------------------------------------------------------------------------------------------------------------------------------------------------------------------------------------------------------------------------------------------------------------------------------------------------------------------------------------------------------------------------gaggaccaagatgactcttctggaatggctcaggccttccacatatcttctagcactgcttctgccatttcgatatgcatagcatttgcagctctcactcttccgttgtttatgtcgtccctggggcagggcttgggtttgaagacaaagttgttgtcgtatgtaacgatactgtttgggttttatatggcttggaatattggagctaacgatgttgctaacgccatggggacttcagtgggttctggagcattgtcacttcggcaggctgtaatgatggctgcggtgttggaattctcaggggcattgttgatggggacgcacgtgaccagcacaatgcaaaagggtattcttgttgctcatgtgtttcagggaaaggatagtctgctctttgccggtttgctctcctctctagccgctgctggtacttggctgcaggta---------------------------------------------------------------------------tgtatggtttccctcctgaacaaagggagggaggatgttctttctggaagatcttccattatgaattcctttagcattgcagatgcaagtgtaatggatgatgagcttcctccacttgccactttcaggcgtgagatgaaaaggtgttgtgagagcttgcatgttgcccttgagaactatttgatgcctggtgatgatcggagtttggatgtttggaggaaacttcagagacttaagaatgtctgctatgattctggttttccccgtgaagaggattatcccagccagatgctgtttgcaaattggactcctgtgtacttgtctacttctaaagaagaattgaaatccaattctgaggttgctttctggaggggtggccaga------------------------------------------------------------gggcagagtatgtaaaggataacttttaccaagaagccataaatgaggctattgcatctgggaatattgaattggtcaaaattccggttgaagttgggactgcaccttcaatggagcaggttgagaagtttgcatctttagtttctgattgtagcaagaggcctatctatctccatagtaaggaaggaatttggagaactttggccatggtctccagatggaggcagtacatgactcgccttagtgaggatgaattgtgtccaattgaaggaaatatgtgtgcttcaacaactggggttgtgagagtacagtcgagaaagaaagcagagatgttcctggttcgtacagatggattcacttgtgccagagaaaaggtgactgaatcctccttagccttcacccatccaagcactcagcaacagatgcttatgtggaaatctacaccaaagactgttttattgttgaagaagctaggggaagaactcatggaagaagctaaagag---------------------------------------atcactgaacccaagtcacagggtgggtctcaggccattcttcacggcgtgggtctctccgatgacgatttgagtaagccccagattgggatatcgtcggtttggtacgaagggaacacatgcaatatgcacctattggagctctctgaggctgtgaaacaaggggttagagaagctggcatggttgggttcaggttcaacactattggggtgagtgatgctatttctatggggactagagggatgtgctatagcttgcagtctagggacttgattgctgatagtattgagactgttatgagtgctcagtggtatgatgggaatatctctattcctggttgtgacaaaaatgta---------------------------------------------------------------------------------------------------------------------------------------------------------------------------------------------------------------------------------------------------------------------------------------------------------------------------------------------------------------------------------------------------------------------------------------------------------------------------------------------------------------------------------------------------------------------------------------------------------------------------------------------------------------------------------------------------------------------------------------------------------------------------------------------------------------------------------------------------------------------------------------------------------------------------------------------------------------------------------------------------------------------------------------------------------------------------------------------------------------------------------------------------------------------------------------------------------------------------------------------------------------------------------------------------------------------------------------------------------catttgaagggtagcaaaattggtgaaggcgtgcccataattctggtgccgagcgcgttccagactctgattaccatttacaatgtgaaggagttcttggaagatggagtttttatacccactgatgtgaaggcgaagcagatgaagggtgcgaagccagactgtgtgactgtgcagaagaagttcagcagggatagggatagagtggtgactgcttatgaggtgcgggacaagccctctgctttgaaggcggaggattgggacagggtcgtggcggtttttgtgttgggcaaagagtggcagttcaaggactggcctttcaaggaccatgttgagattttcaacaaa------------------------------------------------------------------------------------------------------------------------------------------------------------------------------------------------------------------------------------------------------------------------------------------------------------------------------------------------------------------------------------------------------------------------------------------------------------------------------------------------------------------------------------------------------------------------------------------------------------------------------------------------------------------------------------------------------------------------------------------------------------------------------------------------------------------------------------------------------------------------------------------------------------------------------------------------------------------------------------------------------------gctagtagtagtgcgcttctggagcttgtgccagaaaccaagaaggagaatcttgattttgagcttcccttgtatgacccatcaaagggtctggtagtcgaccttgcagttgtgggaggcggtcccgcaggccttgctgtggcacagcaagtctctgaggcagggctatcagtttgctcaattgacccgtctcccaaattaatttggcccaataattatggtgtttgggtggatgaatttgaggccatggatttgcttgattgccttgatactacctggtctggtgctgttgtgttcatagatgatcaatccaaaaaggacctaggtaggccttatgggagggttaacagaaa------------------------------------------------------------cagaaatgttaaagtcattcatgaggagtccaaatctcttttgatttgcagtgatggagtaacaattcaggctgctgtggttcttgatgcaactggtttctccagatgccttgtgcagtatgataagccatataatccaggttaccaagtggcttatgggattttggctgaggttgaagaacacccatttgatgtagacaagatgcttttcatggactggagagattcacatctcaataacaatacggagctaaaagagagaaatagcaagattcctacgtttctgtatgcaatgcccttttcgtccaacaggatatttcttgaagaaacatctcttgtagctaggcctggactacctatgaaggagatccaggaaagaatggtggctagattaaggcatttgggcataaatgttaaaagcattgaagaagatgagcattgtgtcattccaatgggtgggcccctgccagtgcttccacaaagagttgttggaattggtggtactgctggaatggtgcacccttcgactggttatatggtagcaagaactttggcagcggctcctattgttgcaaactccatagttcagtaccttggctctgatagaggtcttccaggaaatgacctgtctgcacaagtttggaaagatttatggcccatacaaaggaggagacaaagggagttcttctgttttggaatggatattctgcttacgcttgatttggaaggcacacaaaggttttttgatgcattctttgatctagaaccccattactggcatggattcttgtcatctcggctgtttcttcctgagcttctattttttgggctttcactattctctcatgcatctaatacttctaggatagagatcatggcaaagggaactcttcctctagtaaacatgatcaacaatttgatacaggatagagattag------------------------------------------------------------------------------------------------------------------------------------------------------------------------------------aa----------------------------------------------------------------------------------------------------------------------------------------------------------------------------------------------------------------------------------------------------------------------------------------------------------------------------------------------------------------------------------------------------------------------------------------------------------------------------------------------------------------------------------------------------------------------------------------------------------------------------------------------------------------------------------------------tcatctctgccgccactgaaaccaga---------------------------------------ggctgctttcttcaggaaagctttagagattgtggcttgcatggaagagaatggtattcctccaaataagaccaaatttacacgaatttatgtggaaatgcactctagaatgtttactagtaagcatgcttcaaaggccaggcaagataggaggattgagaggaaaagagctgtagaggctttcaagttttggttgggtttgcctaattcttactatgggagtgaatggcga---------------------------------------------------------------------------------------------------------------------------------------------------------------------------------------------------------------------------------------------------------------------------------------------------------------------------------------------------------------------------------------------------------------------------------------------------------------------------------------------------------------------------------------------------------------------------------------------------------------------------------------------------------------------------------------------------------------------------------------------------------------------------------------------------------------------------------------------------------------------------------------------------------------------------------------------------------------------------------------------------------------------------------------------------------------------------------------------------------------------------------------------------------------------------------------------------------------------aaggtactcgccggaggacccgagctttatccggaacttgtcgctctcaacacaatcccttccattctcaaccttcttggccacgacaacaccgacattgcgatcgttgtcgttcaattgctccaggacttgacggacgaggacgttctcgaagacaacgacgagccagcacgtgtactcgtcgacgctctcatagagaacaatattctggagctgttggtacagaacttgcatagactgtccgagactgacccggatgagatggccgccgtgtacagcacgctctctaccatcgagaatctgattgaagtgaagccgactgtggcggaattggtctgcgacaggaccaagctgctcaaatggttgctggggaagattagggttagggagtttgacagcaataagcagtacgcgtctgaaatactggccattttgctgcagaatagcacggcgaatcagaaaaggttggggcagatgaatggcgttgatgtgctgcttcaggcggtggccatgtacaagtctaaggatcctaagaacccggatgaggatgagatgttggagaatctgtttgattgcttgtgctgtttattgatgccattggaaaataaggagagatttgtgaaggctgaaggtgtggagttgatgattatcatcatgaagcagaagaagtctgcttatgggtcggccataagagcactcgattttgccatgaccaagtacccgcctgcctgcgaacgttttgttgatgttttggggttgaagacggcgttcgctgcgtttatg----------------------------------------------------------------------------------------------------------------------------------------------------------aattctcttgtgattttgaataattatgattggtggaaagagtttcggttattggattttcttaaacaagtgggtcggtttgcgagagtgggtactatgatgtccaaggagagtgtgaagaagaggttggattctgaacaaggaatgagcttcactgagttcacgtaccagttgttgcaggggtatgattttctttacctgtttgagaatgagggtgttaatgttcagattgggggtagtgatcaatgggggaatataactgctgggactgatctaattcggaaaatccttcaagtagagggagcg---------------------------------------------------------------------------------------------------------------------------------------------------------------------------------------------------------------------------------------------------------------------------------------------------------------------------------------------------------------------------------------------------------------------------------------------------------------------------------------------------------------------------------------------------------------------------------------------------------------------------------------------------------------------------------------------------------------------------------------------tgtggtttttcttcgcagctcatgaatgctataagaaaacaagcatatgaaaagcccacagcaatacagtgccaagctttacccattgctctttctggaagggatattattggtatagcaaaaactggttctggtaagactgctgcttttgttcttcccatgattgtccatatcatggatcagcccgaccttgagaaagaagagggtcctattggagtaatatgtgcacccactagagaattggcacaccaaatatatctagaggccaagaaatttgcaaaatcacatgggattcgtgtatctgctgtgtatggtggaatgtccaaactcgaacagttcaaagagcttaaggcaggatgtgagatagttgt--------------------------------------------------------------------------------------------------------------------------------------------------------------------------------------------------------------------------------------gagttgt----ggggaggtgggaatggccaatgaggatataacacaggttgttcatgtgattccttccgatgctgagaagttgccctggcttcttgaaaagctacctggaatgattgataatggagatgtgttggtgtttgcttcaaaaaaagccacagtggatgagattgagtcccagctggctcaaagaagttttaaagttgcggctcttcatggtgacaaagaccaggcttcgaggatggagattttgcaaaaatttaaatctggcatcttccatgttcttattgcaacagatgttgctgctcgtggtcttgacattaagtcaattaagtctgtggtgaactttgatattgcgagagatatg------------------------------------------------------------------------------------------------------------------------------------------------------------------------------------------------------------------------gttccatacaatgctccccaagcaccagggaaaaatggaaaacaaaggacttcaagtttggaatcaccaataatgttgctggtgggtcatcagagtgctatatacacaatgaagtttaatcccactggaacagtcgttgcatctgggtctcatgacagagaaatttttttatggaatgtgcatggtgattgcaagaactttatggttttaaaagggcataaaaatgcagttctggatcttcactggactactgatggattccagataatatcagccagtcccgacaaaactctgagggcatgggatgttgaaacagggaaacaaataaaaaagatggcagagcactcttcatttgtgaattcatgctgcccatcacggagggggccacctctcattgtcagtggatctgacgatggaactgccaaactatgggatatgcgtcaaagaggtgccatccaaacatttccagataaataccaaataacagcagtcagcttttctgatgcatcagataagatattcactggtgggattgacaatgatgtgaaggtttgggacttgcgcaagggtgaagtaacaatgacacttcaaggccatgaagatatgataacggccatgtcattgagtcctgatggctcctatcttctgactaatggaatggactgtaagctctgcatttgggatatgcgcccatatgcacctcaaaatcggtgtgtgaagatattggaagggcaccaacacaactttgagaagaacttgttgaaatgtagctggtcgtctgatggtagcaaggtcacagctggtagttctgaccggatggtttatatatgggatactactacacggcgcatattgtataagctccctggacacactggatctgttaatgagtgtgtcttccatcccagcgaaccgattattggatct---------------------------------------gaagaacttctcggcagcaaaaactgggaaggccttctggacccactcaacctcgacctccgaaaactcatcctccggtgcggcgacttctgccaagccacatacgacgccttcaacaacgaccataactccaggttctgcggctccagccgatacggcaagtcgtcgttcttccaaaaagtcatgctccaaaacggctccgattaccaggtcgtctccttcctctacggcactgccaaagtcagcgtccccgag--------------------------------------------------------------------------------------------------------------------------------------------------------------------------------------------------------------------------------------------------------------------------------------------------------------------------------------------------------------------------------------------------------------------------------------------------------------------------------------------------------------------------------------------------------------------------------------------------------------------------------------------------------------------------------------------------------------------------------------------------------------------------------------------------------------------------------------------------------------------------------------------------------------------------------------------------------------------------------------------------------------------------------------------------------------------------------------------------------------------------------------------------------------------------------------------------------------------------cctgatgttgtatcatatacttctttactcaatgcttatggaagatcacagcaacctaaaaaggcaagggcagtatttaacatgatgaagagaaacaattgtaagccaaatcttgtgagctacaatgcactaattgatgcctatggatctaatggtttgttagctgaagctgttaaagtgttgcgtgagatggaggaaaatagcatttatccaaatattgtgtcaatatgcaccattttggctgcctgtggacgaagtggtcaaaaggtgaatattgatgctgtgctttcagcagctaagatgcgaggcattgaattgaacacagttgcttataattctgctattggaagctatatgaatttaggggaacatgataacgctataagtctgtatagatcaatgaggaagaagaaatttaaaccagat---------------------------------------------------------------------------------------------------------------------------------------------------------------------------------------------------------------------------------------------------------------------------------------------------------------------------------------------------------------------------------------------------------------------------------------------------------------------atgcccaagaagggtgtggaattggatgaggacctttttgttgttctaattgatagttatggtaaagctggtattgttcaggaagctgtaaaaatgttcaataaaatgaaggagttgggtgtggagaggagtgttaaatcttatgatgctttgtttaaggttatcctaaggaggggacggtatatgatggccaaaagatacttcaatgccatgttgagtgaggggatagcgcctactcggcacacatataatgttatgctttggggtttctttctctcattgagattggagactgcaaaacggttttatgaagatatgaagagcaggggcatttca---------------------------------------------------------------------------------------------------------------------------------------------------------------------------------------------------------------------------------------------------------------------------------------------------------------------------------------------------------------------------------------------------------------------------------------------------------------------------------------------------------------------------------------------------------------------------------------------------------------------------------------------------------------------------------------------------------------------------------------------------------------------------------------------------------------------------------------------------------------------------------------------------------------------------------------------------------------------------------------------------------------------------------------------------------------------------------------------------------------------------------------------------------------------------------------------------------------------------------------------------------------------------------------------------------------------------------------------------------------------------------------------------------------------------------------------------------------------------------------------------------------------------------------------------------------------------------------------------------------------------------------------------------------------------------------------------------------------------------------------------------------------------------------------------------------------------------------------------------------------------------------------------------------------------------------------------------------------------------------------------------------------------------------------------------------------------------------------------------------------------------------------------------------------------------------------------------------------------------------------------------------------------------------------------------------------------------------------------------------------------------------------------------------------------------------------------------------------------------------------------------------------------------gtgactgttgagcgtctaccctactatagttatatggattcaacatctgggcagcttgaaccagcctctggtgctcgtgccagcattccaggagaggactattggccagaaggaactgctagtcgagttagggctgctagagctcctgagcccacaggtaaatcagtcggatctccatcttatggaaaaagtcctggaagtaggaggaagaagaaaatagtatcggttgctgcctctgaatctgaagtcagtgtagaaccaagtgatccagtggcacctgaaacttcagaggatgctgtagaagaggcc---gacacatcctctgaatatgttatatatcagactgaacctgataaagaagaa---ggatatgagctagacaagaaactcggacgtcctcacccctttattgatccaaaggtgaaaaagccaatagaggagccatgtacaagtgaggaactgtggtggaactggagaaagccagacaaggaacaatggtccagatggcagaggaggcgacctgatgttgaaacggtt-----------------------------------------------------------------------------------------------------------------------------------------------------------------------------------------------------------------------------------------------------------------------------------------------------------------------------------------------------------------------------------------------------------------------------------------------------------------------------------------------------------------------------------------------------------------------------------------------------------------------------------------------------------------------------------------------------------------------------------------------------------------------------------------------------------------------------------------------------------------atgaaccacagcccacgtataattcacagagatcttaagccggcaaacatacttcttgatgatgatatggaagctaggattgcagattttgggcttgcaaaggcaatgccagatgctcaaacacatatcaccacttccaatgttgcaggaactgtgggatacatagcaccagaataccatcaaacacttaagttcacagacaagtgtgatatctacagctttggagtgatccta------------------------------------------------------------------------------------------------------------------------------------------------------------------------------------------------------------------------------------------------------------------------------------------------------------------------------------------------------------------------------------------------------------------------------------------------------------------------------------------------------------------------------------------------------------------------------------------------------------------------------------------------------------------------------------------------------------------------------------------------------------------------------------------------------------------------------------------------------------------------------------------------------------------------------------------------------------------------------------------------------------------------------------------------------------------------------------------------------------------------------------------------------------------------------------------------------------------------------------------------------------------------------------------------------------------------------------------------------------------------------------------------------------------------------------------------------------------------------------------------------------------------------------------------------------------------------------------------------------------------------------------------------------------------------------------------------------------------------------------------------------------------------------------------------------------------------------------------------------------------------------------------------------------------------------------------------------------------------------------------tacttccatcagaatgcttgtaaggtctttgagcaagatatgggatttctttcgtctcaaaacgaggtactcatgaaagaaaaagttcccaccaaagagctttaccttaacttgagatcctcagatacatgggtagctgaatacaggaagtggatggacaaggttggacatggtatgccttatcattttgggcacagcaccatatcattgcctaaagtgcccgctgtagtagaacatgctccagccggactaactgctggggtttctgcgtctttaccagctaagggagggattggaacattg---------------------------------------------------------------------------------------------------------------------------------------------------------------------------------------------------------------------------------------------------------------------------------------------------------------------------------------------------------------------------------------------------------------------------------------------------------------------------------------------------------------------------------------------------------------------------------------------------------------------------------------------------------------------------------------------------------------------------------------------------------------------------------------------------------------------------------------------------------------------------------------------------------------------------------------------------------------------------------------------------------------------------------------------------------------------------------------------------------------------------------------------------------------------------------------------------------------------------------------------------------------------------------------------------------------------------------------------------------------------------------------------------------------------------------------------------------------------------------------------------------------------------------------------------------------------------------------------------------------------------------------------------------------------------gcttttgtaggaaatttggatcaaaacagtttgttgagcactttagattcattttctggcggaggcattggtagacttgggatatgctcacttggtattgttccatttatcaatgcacagattgttttccaacttcttgctcagatttaccccaaattgcaagatcttcaaaaaagagaaggcgaagcaggtagaaagaaaatcctccagtatactcgttatgcttcagttggatttgccatagtacag--------------------------------------------------------------------------------------------------------------------------------------------------------------------------------------------------------------------------------------------------------------------------------------------------------------------------------------------------------------------------------------------------------------------------------------------------------------------------------------------------------------------------------------------------------------------------------------------------------------------------------------------------------------------------------------------------------------------------------------------------------------------------------------------------------------------------------------------------------------------------------------------------------------------------------------------------------------------------------------------------------------------------------------------------------------------------------------------------------------------------------------------------------------------------------------------------------------------------------------------------------------------------------------------------------------------------------------------------------------------------------------------------------------------------------------------------------------------------------------------------------------------------------------------------------------------------------------------------------------------------------------------------------------------------------------------------------------------------------------------------------------------------------------------------------------------------------------------------gctgcaaaacttgcttatctccatgtgactcagcctcgatacacagcttatggccagacagaatcagggagacctgggaccgaggaggaggaaactcatttaatgaggacactgagaaaagcttataagggaacattcatgtgcagtggtgggttcactcgggagcttggaatgcaagctgtggcggagggtgatgctgatttggtatcgtatggt------------------------------------------------------------------------------------------------------------------------------------------------------------------------------------------------------------------------------------------------------------------------------------------------------------------------------------------------------------------------------------------------------------------------------------------------------------------------attttctgggattataccagcagcaaagtgctgacaatggagtgggttgatggagtcaaattaaacgagcaagatgccattgagaaacaagggttgaaagtgttggatctggtgaatactggtatacagtgcagcctcaggcagctgctggagtatggatattttcatgcagatcctcatcccggtaatctattggcaacacctgatggaaaacttgctttccttgattttggaatgatgagtgagacaccagaggaagcaaggtttgctatcattggtcatgttgtgcacatggttaatcgagattatgaagctatggcccgtgattattatgctctagattttctgtcacccgatgtagatgttactccaattgtaccagcacttcggaacttttttgatgatgcattaaattcaactgtgagtgaactaaat---------------------------------------------------------------------------------------------------gaaggtttagcactttatgccgatccgaatttcaaggtgctggctgctacatacccatattttgctaaaaggcttttaacagatccaaatccatatctcagagatgcccttgttgagttgctgtttaaggatgggaagtttaggtggaatagacttgaaaac---------------------------------------------------------------------------------------------------------------------------------------------------------------------------------------------------------------------------------------------------------------------------------------------------------------------------------------------------------------gcagatcttcgtataagtttactagttgggggtgatagtatggagagtcagtttgaagaattagctcagagtcctgacattataatagcaactcctggtaggctcatgcaccatttatctgaggttgaagacatgtcattgcgttctgtggaatatgttgtttttgatgaagcggattgtctatttggcatgggttttgctgagcagttacataagatccttacgaagctgagtgaaaatcgtcagaccttgcttttcagtgcaacattacccagtgcccttgctgagtttgcgaaggctggtctgcgagaccctcagcttgtgcggcttgatttggagactaagattagccctgacttgaagcttatgtttttcaccttacgacaggaggaaaaacatgctgctctactttatttgataagggagcaaatcagttccagtgagcagacattaatattcgtatccacaaaacatcatgttgagttccttaatgttttatttaaagaagagggtattgagccttctgtatgttatggtgaaatggatcaagatgctcggaaaattcatgtatcaaggtttagggcaagaaagactatgttgctaattgtgacagatgttgcagccagggggattgatattccattgcttgataatgtcataaactgggactttcccccaaagcctaaaatttttgtgcatcgtgttggccgagctgctagggctggtcggactggtactgccttttcttttctgacatctgaggatatgccttaccttttagatcttcatctatttctctcaaaaccaattatggctgcacccacagaggatgaggtattgcaggatatggatggagtcttttccaagattgatcaagcggtagctaatggggaaactgtctatgggcgctttcctcaaacagttcttgatcttgtttcagacagaataagggaaacaattgattcttctgctgaattgacttctttgaagaaaaca---------------------------------------------------------------------------------------------------------------------------------------------------------------------------------------------------------------------------------------------------------------------------------------------------------------------------------------------------------------------------------------------------------------------------------------------------------------------------------------------------------gaggatgatgagaaagtgggttacaccagtttctcaatggggttcacccacatagatcgtcggctccatcagatgttgtttgcggatagggattatgagggcgctggacttactaatgagatcgattatcctccttccttcaagccaaagatcacagttgagcgttgtgaggaaaagggatattcagtgattagtgtcaggtgtaaagatcgtgctaaactgatgtttgacattgtgtgcacactcacagatatgcagtacgttgttttccacgccgccatctcatcagatggcccctatgcatcacaggagtattatattcgtcacatggatggttgtacgcttgatactgaaggagagaaggaaagggtcatcaaatgtcttgaagctgcaattcggagaagagtaagcgag---------tactggggaaacaccccagagcaagacttctaccacctccaaggcatcagagcttcctcttccttctacacctctcccagaggcttgaacctcttcacccgctcatggcttccactttcctcctctcctcctcgcggcctcatcttcatgctccacggctatggcaacgacatcagctggaccttccaagccacagctaccttctttgcccagaaaggtttcgcctgttttgctcttgacctcgaaggccatggcaaatccgatggtctcagggctttc------------------------------------------------------------------------------------------------------------------------------------------------------------------------------------------------------------------------------------------------------------------------------------------------------------------------------------------------------------------------------------------------------------------------------------------------------------------------------------------------------------------------------------------------------------------------------------------------------------------------------------------------------------------------------------------------------------------------------------------------------------------------------------------------------------------------------------------------------------------------------------------------------------------------------------------------------------------------------------------------------------------------------------------------------------------------------------------------------------------------------------------------------------------------------------------------------------------------------------------------------------------------------------------------------------------------------------------------------------------------------------------------------------------------------------------------------------------------------------------------------------------------------------------------------------------------------------------------------------------------------------------------------------------------------------------------------------------------------------------------------------------------------------------------------------------------------------------------------------------------------------------------------------------------------------------------------------------------------------------------------------------------aaattagaaaatacaaagattcatggttcagagatcaaatatggtcactatgagaaccttccgcccttctcatacacgcc---tgttgttcattttgagagcaatcaaccctttgctgttgcccaagagttggtccgagagatagagatttcccactggggtaatgttcaggtgacggagcattacaatcttatccatggaggtgctcaaagcaaaggggaattttcgaggtctgac---------------------------------------------------------------------------------------------------------------------------------------------------------------------------------------------------------------------------------------------------------------------------------------------------------------------------------------------------------------------------------------------------------------------------------------------------------------------------------------------------------------------------------------------------------------------------------------------------------------------------------------------------------------------------------------------------------------------------------------------------------------------------------------------------------------------------------------------------------------------------------------------------------------------------------------------------------------------------------------------------------------------------------------------------------------------------------------------------------------------------------------------------------------------------------------------------------------------------------------------------------------------------------------------------------------cgtgatctttttcttgagatgaaagttagcaatgcagagccggatgcagctacttataatattctgatccaggtgtttggtcaaggagggtactttaaggaggtggtgacattgtttcatgatatggtggaggagaatgtagagccgaatatggggacttatgaggggttgatagttgcttgtgggaaggggggtctccatgaggatgcgaagagcattttacttcacatgaatgagaaaggaatagtgccaagttccaaggcttttacaggtgtgattgaagcatatgggcgagctgcattgtacgaggaagctcttgttgccttcaacacaatgaatgaagttgggggcaagcaatctgttgaaacctacaattcgctgattcatgcatttggacagggtggactttttaaggagtctgaagtggttctgttgagaatgggtgagtctggtattgcaaggaatgttgattcattcaacggcatgattgaagcatttagacaaggaggtcggtttgaagaagctgtaaaggcatatgttgagatgggaaagactagatgtgatcctgatgagcggacccttgaggcagttttaagtgtttactgctttgcaggtcttgttgatgagtgtgatgagcacttcaaagagattaaggcttcaggaatattgcct----------------------------------------------------------------------------------------------------------------------------------------------------------------------------------------------------------------------------------------------------------------------------------------------------------------------------------------------------------------------------------------------------------------------------------------------------------------------------------------------------------------------------------------------------------------------------------------------------------------------------------------------------------------------------------------------------------------------------------------------------------------------------------------------------------------------------------------------acgggtcaacctgaaggtgcacaattacctggaacaactgaaaaggaaaataaaaaaatctctgt---tgagtatactaatggaataatcaatgaaataaggaatttggtgagtgatatttcctctgagagaagtcagaatacaaaaaccaaagaagcacaagaaagcattcttcaagaaattgaaaagctggctgctgaagcctacagtatctttagaagttccattccttcttttacagaggaagttgtaacagaatctgaggaaccaaaacctccttccactgccaaaataagctcagggactggcacagggtttgaaatattatgccaaggatttaactgggaatctcataaatctgggagatggtacatcgaactcaaaaatagagctgaagaattatctttgcttggttttacagttatttggttgccaccaccaacagaatctgtgtcacctgaagggtacatgccaaaagatttatacaatctaaattccaggtat------------------------------------------------------------------------------------------------------------------------------------------------------------------------------------------------------------------------------------------------------------------------------------------------------------------------------------------------------------------------------------------------------------------------------------------------------------------------------------------------------------------------------------------------------------------------------------------------------------------------------------------------------------------------------------------------------------------------------------------------------------------------------------------------------------------------------------------------------------------------------------------------------------------------------------------------------gaggctaagcgtgctgtgccattgaaagattatcgcaatattggaattatggcccatatagatgcggggaaaactactacaactgaacggattctgttctatactggaagaaactataaaataggggaagtacatgagggaacagcaactatggactggatggagcaggaacaagaaagaggcattaccataacttctgctgcaacaaccacattttgggacaagcatcggattaacataattgacactcctgggcatgttgacttcactcttgaagtggagcgtgctcttagggtgttggatggttctatatgtttgtttgacagtgttgctggggtagaaccacaatctgaaactgtgtggaggcaagccgataaatatggggtaccaaggatttgctttgtcaataaaatggaccgtcctggtgctaattttttccgaacaagagacatgatagtgacaaatttgggtgcaaaaccactagtcattcaaattcctgttggtgcagaagataattttcagggagttgttgatcttgtgacgatgaaagctataatatggtctggcgaagaattgggtgcaaagtttacatacaatgacattccagccgatcttgagcagctcgcccaagaatacagatcacagatgatagaaacaatagttgagttagatgatgaagctatggagagctatctagaaggagttgagcctgatgaggaaacaattaagaaactaattagaaagggaactgtttcaagtagttttgtaccagtattatgtggctcagcctttaaaaataagggggttcagccattgcttgatgctgttgttgattatttaccttctccacttgacttgccacctatgaaggggaccgaccctgagaacccagaagtgacaatagagaggtctgccagtgatgatgaaccatttgctggactagctttcaagatcatgagagatccatttgtgggaaccctttcatttgtgagagtgtatgcagggaagctatctgctgggtcatatgtactgaacgcaaacaaagggaaaaaggagagaattggtagacttttggaaatgcacgccaatagcagagaggatgtcaaggttgctttagcaggggatattgttgctcttgcaggtttgaaagatacagtaactggtgaaacattatgtgatgttgataatcctattgttcttgaacgaatggacttccctgatcctgtgattaaggtgaaaattgatcccaagagtaaagctgatgctgataagatg----------------------------------------------------------------------------------------------------------------------------------------------------------------------------------------------------------------------------------------------------------------------------------------------------------------------------------------------------------------------------------------------------------------------------------------------------------------------------------------------------------------------------------------------------------------------------------------------------------------------------------------------------------------------------------------------------------------------------------------------------------------------------------------------------------------------------------------------------------------------------------------------------------------------------------------------------------------------------------------------------------------------------------------------------------------------------------------------------------------------------------------------------------------------------------------------------------------------------------------------------------------------------------------------------------------------------------------------------------------------------------------------------------------------------------------------------------------------------------------------------------------------------------------------------------------------------------------------------------------------------------------------------------------------------------------------------------------------------------------------------------------------------------------------------------------------------------------------------------------------------------------------------------------------gataaggcagataaagaagctccaaaggatacgccaggagattcagaagatcctgaatgtaaggaattggaaatggatgattggttgtttgagtttgctcagcttttcagaacccatgttgggattgacccagatgctcatatagacttccatgagctcggaatggagctctgttcagaggctcttgaggagacagtgactagtgaagaagctcagagtctttttgacaaggctgcctcaaagttccaggaggtggctgcattggcttttttcaattggggaaatgttcatatgtgtgcggcaaggaaacgaattcccttagatgagtctgctggaaaggagatagtagcaacacagcttcaaacagcttatgactgggtaaaagaaaaatattccttggccaaagagaagtatgaggaagcactcttgattaaaccagacttttatgaggggttgctggcactgggacagcagcaatttgaaatggccaaacttcattggtcattcgcacttgcgaagaaaatagatctttcaagctgggattctacagaaacgttgaaactttttgatagtgcggaggagaagatgaaagttgccactgagatgtgggagaaactggaggagcagagagcaaaggacctaaaagatccaaatacaagcaagagagaagaattgttgaaaagaaggaaaaaacaagcaagtggtaatgaa---------gagatttcagctgatgaagcagcagaacaagcagcagtaatgagatcacagatccatctgttctggggtaacatgctttttgagcgatcccaggtagaatgcaaattggggctaggtggttggaaggaaaacctggatgctgctgttgagcgctttaagcttgctggagcctctgaggctgatatttcaatggttctgaagaatcattgttccattggagattcagtggaaggagatgagaaaaagatt------------------------------------------------------------------------------------------------------------------------------------------------------------------------------------------------------------------------------------------------------------------------------------------------------------------------ggggagaataagagtggtgattgtaatggggattacctagatgatagggttagcttcagtgaggataagctgatggactccaatagcaaggcagtcatgatggcatggaataaaccattgatggaggctcatgctaaagctgtttgctcagggggcgatcctatattgaacattggatatggaatgggtctcgtggatacagccattcaacaatatgcaccaactacacacaccatagttgaggctcacccagaagtttaccaacgtatactttcttctggttgggctgagaaggataatgtaaagataatatttggccgttggcaagatgttataccacaacttgaatcttatgatg--aatcgctttgacttggggtcgctttattatgaagatctgagagagttccatcaacatcttccttctttgttgaagcctgggggaatctactcattcttcaatggcctttgtggtggtaatgcatttttccatgttgtttactgtaacttagtttctttggaacttgagaatttaagatactcaacacagttaattcccttgcctgctaaggactgtttgggagaagaagtctggtaaggtgtgaaacataaatattggtaactaaatacatattacctccctgtctgtcag------------------------------------------------------------------------------------------------------------------------------------------------------------------------------------------------------------------------------------------------------------------------------------------------------------------------------------------------------------------------------------------------------------------------------------------------aggatacgggccatgatacaagaaatgaaagccagcaatattatgttggattcttatacgtacaatgtctggatgcggtctcttgctgctgctaacgatatctctggggttgaaagggttattgacgagatgaagagggatggccgagttactagagattggaccatttatagcaacttagcatcgatttatgttgatgcgggcttgtttgagaaggccgaaagtgtactcaaggaattagagaagataaattcctttaaagatctttctgcttaccagttcctaattacattgtatggccgaacggggaacctgcttgaagtttatcggatatggcgttctttaagactggcgtttcctaaaactgcaaacataagctatctaaatatgattcaggtgttggttaacttgaaagatctgccaggtgctgaaaaatgtttcagggaatgggaatctcgatgctcaacttatgatattcgggttgctaatgttctcattggagaatatgctaaagaggatttgctcgagaag------------------------------------------------------------------------------------------------------------------------------------------------------------------------------------------------------------------------------------------------------------------------------------------------------------------------------------------------------------------------------------------------------------------------------------------------------------------------------------------------------------------------------------------------------------------------------------------------------------------------------------------------------------------------------------------------------------------------------------------------------------------------------------------------------------------------------------------------------------------------------------------------------------------------------------------------------------------------------------------------------------------------------------------------------------------------------------------------------------------------------------------------------------------------------------------------------------------------------------------------gtcgagcagcgttacttcgacattaatctcttcccggcgaacgacgaccacccgtcgcatgacgtggcgaggggacagaagttcgtgaaggaggtgtacgagattctgagggcgagcccgcagtggaaagagatggccttgttaattacatacgatgagcatggtgggttttatgatcatgtgcctacccctgttacaggtgtgccaaatccggacgggataattggcccggacccatattacttccggttcgatcggctgggtgttcgggttccgaccatacttgtctcgccgtggatcgacaagggtacc
>Berchemia_floribunda
gcagcagctcctgcgccggaaacctacgaggacccgaatgagatttctatgaaaggggtgaaaatcttgggtagacctctctaccttgatatgcaggccacgtcgccggtggaccccagagtcctcgatgccatgcttcctttctatctgtctcgatacggtaacccccattctcggactcatatgtacggatgggagtccgaccaagctgtggaaaccgctcgctcccaagtggcttctctcgtcggtgcttcgcctaaagagatcgtctttacctccggcgctaccgagtccaacaacatctccgtcaagggtgtcatgcatttctacaaggataagaaacgacatgtgatcactacccagactgagcacaagtgcgtcctcgattcgtgtcgtcatctacagcaggagggtttcgaaattacctaccttccagtgggctccgatggacttgtagacttagagaagctcaggtcagccattcgtcccgatactggtctcgtctcgatcatggcagtgaacaatgagattggtgtgattcagccaatggaggagattggcaggatttgcaaggagttcaatgttccattccacacggatgcggctcaggcattggggaagattcctatcgacgttgacaagtggaatgtgagtctgatgtctcttagtgggcataagatttacggacccaaagggattggagctttgtatatgagacggcgtccaaggattcgtgtcgagccccagatgaatggcggtgggcaggagagagggataaggagtggcactgtgccaacccctttggttgtagggatgggtgcggcttgtgagcttgcgaagaaggagatggagtacgatgagaagagaattactgccttgcaggaacggatgcttaatggtattaggaccaagcttgatggtgttgtgatcaatggaagtatagagaggcggtacgctggaaatctgaatttgtcctttgcttatgttgaaggtgagagcttgctcatggggttgaaggaagtggctgtttcgagcgggagtgcttgtacaagtgcgagtttggagccctcgtatgtattgagggcattgggtgtggatgaagacatggctcacacttcgattaggtttggaattggtaggttcacgacagaggcagagattgatcgagcagttgagcttactgtactgcaggtggagaagttgagagaaatgagcccgctttatgaaatggttaaggaaggtatcaatattaaggatatacaatggtcacagcactgatcccacgaaacaaacaccaaaacaagctctcaaaagagggttccgaagcgattcgtgaagagccaagtcccggaatccattctccaagatccggccttaaacgccgcaatagccctcctaccctccaactacaacttcgaggtccacaagtgtgtctggcgcgttcgctccactggagcctcccgcgtcgctctccagctccccgagggcctcctcatgtactccctcgtcctctccgatatcatctccaccttcggcggcgcctcccactgctacgtcctcggcgacgtcacctacggcgcttgctgcgtcgacgatctcgccgcttcagccctccaagccgacctcctcatccactacggtcacagctgcctggtccccgtccaggttagcaccatcccctgcctctacgtcttcgttgacatctccatcgacgtcgaccgcctcatccgcaccgtcgaactcagcctcaatccaacatcgtcctcgctggaacaatccaattcgcctccgcaatcagagcggccaaacccgaactggaaaatcgtgggttcaaggtcctgattccccaatcgaagccattgtcggctggagaagtcctgggttgcacggccccgaaggtcaa-gaaacagtggcggtgttcgtagctgacgggcggtttcatctagaagcattcatgatagcaaatccagggataaaagccttccgatacgacccatatatcgggaagctgtttttggaggagtacgatcaaaaggggatgagagagtcaaggaagagcgcggtgtcgaaggccaaggaggtcaccaactggggagtcatattgggaactttaggaagacaagggaatccgagaattctggataggttggagaagaagatgagagagaagggtttcacttatactgtcgttttgatgtcggagattagtccggcgaggattgcattgtttgaggactcagtggatgcttggattcagattgcttgtcctcggctgtccattgattggggcgatgcgtttcgtaagccgcttctgactccgtttgaggccgagattgctctgggatatatcccgggttggtgggagaaggtaatagtaattcgggtgccggccgtacagttttagggtttaaccagtggcttatctcgaacactaattttgaccacaccgacgaaaccctttcgttcttcgtcgattacttcggccgccggaaggatttcaaggcgacccacgatgtcattgttagtgtggacggcgttgcggggtctaaaaccctggcttccgccattgatcgtcttgtgagggctggtagacccactcagacggtttcgttctttgagaggatggagaaggattacggcctcaagcgagaaaaagaatcgcttaggttggtagtggagaagctttgtgaaaatgggtttgctagtcatgcagagaaaatggtgaagagcttggcaaacgaattcttcccagacgagtacatctgtgatatgctgattaagggttggtgtgtggatgggaagctcgatgaagcgaagaggttagctggggagatgtatagaggaggttttgagattggagcaacggcctataatgcaattcttgatcgtgtatgcaagctttgtagggaaaaagatccatttcggcttcattcggaggctgagaaggtgttggtggagatggaccttaatggagttccaagaaatgtggagactttcaatgtgttaattaccaatttgtgtaagatcaggaagactgaggatgcaatgaagctgttctacaaaatgggtgaatggggctgttatccaaatgcaaatacttttcttgttttgacaaacagtttgtatcaggcagctagagtaggagaaggtgacgaaatgattgacaggatgaagtctgctgggtatggagacgccattgacaagaaagcttattacgggtttttgaagattttgtgtggaattgagagaattgatcatgctttgagtgtttttaggaagatgaagaaagatggctgtgaacctggggtcaagacctatgatttgttgatgaggaagttgtgtgctcataaccgagttgataaagctaatgcccttttcaatgaagctgtaagtagagggattgaattgacacccaaagcttatcaggtggatccaagatttatgaagaaaccaaaggctgtgaagaaggggaagaatagagagacattgccggagaaaatggcaaggaagaggagacgcctcaagcaaatccgattgagttttgtaaagaaacccaaaaagatgatgcgccgttcctgtagaggccaaaatgctagcatccgcaatagccaacatgactggacaactgcaactgttgaagacatatttttgccaattgaagcttaccacctctatgaccgcctaggaaaacgtattcctcatgaaaagagattttccattccccgaattccagcattaattgagctctgcattcaagctggtgttgatatccccgagtttcccacaaaaaggagaaggaagcctatcatccgcattgggaagagtgaattcgtcgatgctgatgaaagtgaactaccagatcctgtccttaaagctcctgggcaactgctattaactgaaatacccgattcagaagtaataggcccgtctgatgaagaagaaacaaccttgcttgctgaggaaacactcagaacatgggagcagatgaggagaggagccaagaggctaatgaaggtgtattatgtgagagtttgtggctattgccctgaggtgcatgtcggtcccagtgggcacaaggcacagaattgtggcgctcataagcaccaacaaaggaatgggcagcatggttggcaggcagcagtgctcgatgacttgataccgccgagatatgtgtggcatgttcctgatgttaatggaccaccgttggaacgggagctgaggagcttctatgggcaagccccagctgtagttgaaatgtgtatgcaggcaggtgctgcagtgcctgatgaatacaaagcaaccatgaggttggatgtggggatcccttcttctcttaaagaagctgagatggtcgtttaagctctctcctccttccgtcagacccgcctggccttcgccgctgccaagcacaaccagacccaccaatcctcatccgcctcctcctccaacgccgatgccaccgccgactctattgcatccatcggcgacgacccactcgccgccgctagcggtcagctcatcgtcggcgttgagagccgatatcgggtcgtgtaccgactcgtcaacagcatctatgttctgggcatcaccaccgccgaccacgacaactccatcaatgtcttcgactgcatcaacgtcgttaatcaggccgtcagcgtcatcgtcaccgcctgtcgcggcgtcgacgtaacccccgaaaagctcagccgtaagtacgccgagatctatatggccctcgacattgttctgaagggcgttagcaacatccgactagccgcaatgctggcttcgttgcacggagatagcattgccaagatggtgcattcggccatcgacactgagaacaagattcgcggagccgaaagttggaggtcagtggagggacactccgttgagcaccaggcgagcattgacgcgttttctaatgtgaggttcgaattgcctcctgagacgattgcagcaggggatgaggtggctgcgaccattgctcctgtggtgcagagcgatcaactggatcagaagcaagagaaggacgaggaaagtaaagcagagaaagacccatttgcggcgagcgataagattaatcagcccgaggcgttagttggtgggttcaagaaggataaggattcggatgtgtccaaggcattggctggtcttgatgtgacaacattgccaccagcggaggcgacccaatcgacgcatattgccgtggaagggtttgaaggagagtatggtggaattgagtttggaaatgagcaagcttcacttggtgaaacttttgaaggattcagtgacgcttggggtggaggattggacccctctgattttgttgctacgacgaaagttaagaaacagcaaggtctcggtgggcttgaattgctacagaccggagctgatcagttgattctgctgctagtggtcaagcaggtactccacttgataatctggtgaagtctactgaaatgaagggccccgagatgtacatttccgaagagattagcgccgagttcagggaatcattgcttgctagagttggattaatgggtgttgtttatttgaaaactttgcctcccaaagcccctggtgataaagaaactgagttttcattcagggttgagggtacaagcacagttaagagatttgttatgcagagttctcgggttagtggtctcggcaatgggatgtttcatgtgaggaccgcaggttctgaagaacctttaccaattttgaagtatagtttgctaccaaggtcaacaccattgcctttgagggttcgtcttataaaacgtcagagtggaaccttactgtctgtgatgatacagtatgtatcgaaccctgatttaccagcaccattgaatgatgtgacatttgttttgaagctaccagttgacccttcattgctgaaggtttcgcccaaagcaatcttgaataggcatgagaaagaattgaaatggcatgttcctgaaattcctttaaagggctctcctggacggttaagggtgaggatgcctattgaatctgaggaagatatgactgtgtcttcttttagaagcaatagcttcccgcgtagtccaattagtgcattcttcactcgagggatattgaaaaaactgaaaaccattgtggcaattgggctgattgttggtatgattttggggtttttggttggcgtcatatttttctcctataaaattggagttgaagggaaagacgcggttatttcaataaaactacatgtggaagaaagcaattacgcagaaaaaataggtgttaagcagtggatggatgaaaatgatttgcctggaatggtagatagctacactaccaagttttatgagactgtatgggaacagatggatagtttggcaatgcagtataacatgacagaatttgttaccggggttaagcattttgtgactaaacgacatgctaattcttcagtgtcttccacagccttaattagcccatcaccatacacagagaagctgttaagtttaaggaatcgaattagtaatagggaatggggtcagatttataccgagatggatgccattgtcagagaactaataatcagcagagaggatttggttgtaaaagcgaaagggtttgctgttcaagggttagatgtgtcacaacgtgtcttagctggtagtacatcaattctaggaggcagtgcaaaactcatgttctccattggaaattccatcatctctggagcagctgaagttttcagctttctttctcattcaatggtattcttttgggtcttgtattatcttatcacagcagagtctggtggagtgaccgaacaagtcatgtgtatgcttccaatctcgaagttgacaagggttagatgtgttgaagtacttgataaagctatttctggtgttcttttggctacagctgagattacatttttgcaggggtgtctcacttggcttttgttcagattattcaaaattcatttcttgtacatgtccactgttcttgctatcctcagctcattgttacctatatttccacctctatttgcaactattcctgcagcattggaactagtgctggaaggtagatacatactagccatcatcttaaccattattcaccccttgcttatgccaatcttcatcaccactgggtctcttcgctccatcctctcgcaccgctctctaattgatcactttcagacctctctccccatagtctcaccctccctttgcaccccaatccgccaaagccatgccgtttcatccacttcctctctgctcctcatgccttcttggtcctcatccccttctcttccttacataggcgtcaagctagtcacctacttccctcaaaattccaccttgaatttacccggcatccacgccagttacgttctcttcagctccacaagtggccaaaccttagcttccatggatggaactgaactgaccctttacagaacctcatgcgtatccggcttagcttcaagaattctgtccagaaacgacagcaaagtcctcgtgatgatcggcgccggcgctttggcaccacatctgatcaaagcccatctcgcagcaagacccagtttgaagaaagtcataatctggaaccgcacggtggaaaaagctagaaaattggcagagaaattgcaagaaagtattggacttgatggggtgagtttcgaaagcaatggttgtttggacgaagtgattgaaatgggagatatagtgagctgcgcaacgaattcggaggtgccgattgtgaggggggagaagctgaagaaaggagcacatttggacttggtgggttcgttcaagcattcaatgaaggagtgtgatgatgaggcaattaggagaggaagagtattcgttgataatgaggctgcgcttgtagaggctggtgagttggtgggtgcttttgagagagaggtcattgctaaggaagacattgggggcaatttggtggggctgataagtggagagaaggctgggagaagaaattccgaggagatcaccgtgttcaagtctgttggatcggcggtggttgatattctagcagcccagttggtgtacgagactcagtttcaacagcttcgcttgcctcccaaatatgcaaccacatagcctccatcttctccaaaccaacccacccccacccaccagttttggacgtcctggtttcagagctttcttccacagcggctcgaaaaggccgggtcttcctctacggtgtgggccgggagggcctcatgctcaaggccctctgcatgcgcctcttccacctgggcctctcggcccacttcgtcttcgacatgaccactcctcctattgccaccaacgacctcctcatcgcctccgctggccctggcggattctccaccgtcgatgccatatgctccgttgctcgatcctacggtggtagagttttgttactaactgctcagccggagtccggatcgtgtgtgaagcacgccagtgtagtaggctacgtgccagctcagacgatggcgatgattcggatggtgatggagagagatctcgggcgttgcttccgatggggagtgtgtacgagggggctttgttcgtgttgtttgagatggtggtgtacaaactgggcgaagcactggatcagagccccgacgccgtacgagctcgccacaccaatctggaatgaagattattggggaaggtggcattggtcacaggtggagcttctggtattggagagagcattgtgcgcctattccacctacacggtgcaaaagtttgtttagttgatgttcaggacaaccttggtcagcatgtctgtgaaacccttggtggtgacccaaacacttgttacttcagtggtgatgtcacaaaagaggatgatgtccgtcgtgcaattgatttcacagttgataaatatggtacacttgatatcatggtcaacaatgctgggatatcaggttcaccctgcaatgacatacgcaatgtagagttatcggagtttgagaaggtatatgatgtgaatgtgaagggagtcttcttgggaatgaagcatgcagctcggattatgattcctgcaaagaaaggaactatcatttctctttccagtgtatcgagcaccactggaggcatcggtacacatccatacacagcttccaagcatgctgtgttggggctcaccaagaatgttgcagctgagctaggacttcatgggatacgtgtaaactgtgtctctccatatggcattgcaacaggcttggctgtggctcacttgcctgaggacgagagaactgaggatgccatagcaggttttcgtgccttcatcgggaaacatgccaacttgcagggagtggaattgacagtcaatgatgtagctaatgctgtactctttttagcaagtgatgaatcaaggtatataagtggtgcaaatctcatggtcgacgggggctttacttgtgtgaatcactccctgcgagtctttagaaaaaacccatctttatctgagcagctcaggcctttaaccaaaaccactctctctgacactcccaaagaccaagctaatctcttgtccaagccaaagtcgacttgggtaaaccccgctaagcccaagcgttcggtaatttcccttcagaggcagaagcgttcttctcattcttataatcctcaggttagagatctcaggcgttttgcacagaaacttaataatagttatatatctgaagctggttttgtctctgctcttgaagaaatcccacaaccactcactagagataatgtgcttctgttgctcaacagtttgaaaccatggcagaaaacccatatgttctttaattggatcaagacccagaagttgttctccatggaaactatattctataatgtggcaatgaagtctctgaggtttggaagacagtttcagctcattgaagaccttgctgatgagatgataagcaatgagattgagcttgataatattacttactctactattattacttgtgctaaaaggtgcaaactttttgacaaggctgtggagtggtttgagagaatgtacaagaccggtatgatgcctgatgaggtgacttactctgctattctagatgtttatgccaatttgggtaaggttgaggaagtgcttagtttgtatgaaagaggtagagctagtggatggaaacctgaccctataacattctctgttttgggtaagatgtttggtgaaactggtgactatgatggtatcaggtatgtcttgcaagagatgaggtctcttgaggttcagccaaatgttgttgtgtacaatacattgttagaagcaatgggtaaggctgggaagcctggtctagccaggagcctgtttgaggaaatgcttgaatcgggtctaaccccaaacgagaaaacattaacagcgcttgtcaaaatctatggcaaagccagatgggctcgagatgctatggagttgtgggaacaaatgaggtctaactcttggcctatggatttcattttgtacaacacattgttgaatatgtgtgcggatcttggattggaggaggaagctgagaagctcttcgaggacatgaagcagtcggagcattgtaagcctgatagttggagctacacagctatgctcaacatatatgggagtggagggaatgctgacaaggcaatgaaattgtttgatgaaatgtctgtggtgggtgttcagctcaatgtgatgggttgcacttgtttgattcagtgcttggggaaggccaggaggatcggtgacatggttagagtttttggtatttccattgaacgaggagttaagccagatgacaggctctgtgggtgtttactctctgttgtgtcattgtgtgagaatgaagatgatgaagataaggtggtatcttgcttggagcaggccaatccaagattggttgctcttgtcaaacttaactatttgggttatatccaggtttacacaacaagacagcggatgaatggtgcttggatgtccgatctctatccgtgggtgcggctcacactgcactagaggagtggatgggaacactatgcaagattgttcagcgaaaagaggcattgccagagatgttttcagctcaaactgggactggaactcataagttctcactaggactaggcagttcatttgctgctcatgtgagaaaacttgcaggggccagcagcctcgcaccagatctacaagcacaaattgatgagacactggaagagataactcctcgttgtgttttggaactcttaggcttacccctggatgatgagtatcgatcaaaaagagaagagggcctttatggtgtccgcaacattttgtgggctgttggaggagggggagcagctgcaattgctggaggattcacccgcgaagattttatgaatgaggccttcttacgaatgacagcagctgagcaggttgatctatttgcagccacgccaagtaatatcccagctgaaagttttgaggtttatggagtggcacttgcacttgttgcccaagcttttgttggtaaaaagcctcatctcatccaagattctgataacctattccaacaactacagcagactaaggtaacagctctaggaaacactgactatacatccggcaaaaatcatgagatagactttgctttagaaagaggtctctgttcactgcttgtaggagagcttgatgagtgccgctcgtggttgggcttggacagtgagaattctccatacagaaatccatctgttgtagactttgtcttggagaactcaagggatgacgatggcaatgatctccctggtctttgtaagttgttggaaacatggttgacagaggtggtatttcccagatttagagacaccagagatctacagttcaaactgggagattattatgatgatcctactgtccttagatatttagaaaggctggagggtgctaacggttcacccttagctgctgcagcagccatagttaggattggggctgaatctgggttctccaacatctctcgacccggttgagttccagttagccgagacgtatcaggctgttccggccccactatggcattcccttctcaagtctctatgctcctcttcctcttctattggtctagcttatgccgtcgtttcgtggctccaaaaacataacctttgtttctcctacgaattgctctactcgattctcatacacgcactcggccgctccgagaagctctacgaggcgttcttgctctcccagaaacaatccctgacggcattaacatacaacgctttaatcggtgcttgtgctcgcaacaatgacctcgaaaaggcactcaatttgatgtccaggatgcgccaagatggtttccaatcggatttcgtcaattacagcttaataattcagtcattaacacgttcaaacaagattgattccccaattctgcaaaagctttatagagaggtcgaatgtgataagattgagcttgatgggcagctactgaatgatataatcgtgggttttgcgaaagctggggataccaaccgcgctatgcattttgtagggctcgctcaggccactgggttgagccccaagaccgcatctttggtttcagttatatcggcattggggaattcaggtaggacattggaagctgaagccatatttgaggaaatcaaagaaggtggattgcaaccgagaactcgagcatataatgcacttcttaaagggtatgtaaaggtaggctctttgaaagatgcggaatccatcgtgtcggagatggagaaaaatggggttgcaccagatgaacacacgtacagccttctcatcgatgcttatgggaacgcgggtagatgggaaagcgctagaattgtgttgaaagaaatggaagctagcaatgtgcagcctaattcctatgttttcagtaggatcttagctagttatcgcgatagaggggagtggcaaaaatcgtttcaagttttgaaggagatgaagaatagtggtgtacgacctgataggcatttttacaatgtgatgattgatacttttgggaaatataattgtcttgatcatgctatggctacgtttgagcggatgctatctgaggagattcagccggacacagttacttggaatacgcttatagactgtcactgcaagtcaggacgccatgctagagcagaggagttgtttgtggaaatgcaggaaagtgggtgctcaccttgctccacaacatacaacattatgattaattcttttgggcagcaggagagatgggatgatgtgaaaggcttgttagggaagatgcagagtcatggtttactgcccaatgttgttacatacacaacactggttgatatatatggacagtctggcagatttaatgacgccatagaatgcttagaagtcatgaagtctgcaggattgaaaccatcacccactatgtataatgccttgatcaacgcctatgcacaaagacccaaattccaaaattggctcaaacccacctcgcggaacagccccaaagttcaatccctcatgaagaacctcactgttctcgagcgagctcttatcggcggggccggtggcggcattgccggagctttcacgtacgtgtgtttgcacccacttgataccatcaagaccaagatgcaaaccaaaggggcatctgaaatttacaagaacgcgttcgacgctgtggccaaaaccttccaaagcaaagggattctcgggttttacagcggcgtgtcggctgtgattgttggctcgaccgcttcctccgccgtatatttcgggacttgcgagtttggcaaatcgattttgtccaaatttgataattacccatctttgcttatacctccaactgccggagcaatgggcaatattgtgtcatcggcgataatggtgccaaaggaattgattactcagagaatgcaagctggggcaaagggaaggtcttgggaggtgttgttgaggattttagagaaagatggtgtactgggtttgtacgcaggctactctgctacattgcttagaaacttgcctgctggggttttgagctattcttcctttgaatatctgaaagccgccgtcttgagtaggacgaagaagagcaatttggagccaattcagagtgtgttctgtggggcattggcgggtgctatttcagcgtctttaacgacgccgcttgacgtggttaagacgagattgatgactcagggtcatgtggaggccgtgaataaggtgtctgctgctatgtacactggggtttcatcgactgtgaagcagattttgaaggaagaagggtgggttgggctgacacgtggaatgggtcctcgagttcttcacagtgcttgcttttctgcactgggttactttgcatttgagacggctaggcttgcaatattgaatcagtatcttaagcagaaggaattgcaagaactttctgttttttccattctcctttcgcttctcaggaccggtaatcttccttccaaggccaaggctctcgatctccaagacttgatttttgaatctcagttctatggtattgaaccccttttggttaattccctatcgaacccctcgcagttcgaagcctttaacctcgagaaatccttgattttgcccttgaacggcagggattcgccctccgcgatcgctacgacgccgttcggttccttccatgttgcgcacggcagcaaaatcacgtcttttgattggtctttgaggaagaaatctacgattttgactcgattcaccgccgtcgattcgctgttggcgatttcgccgtcggtagctgccgccggagccacggatttctcggggcttcaaattctggatctcgataatgggtttgtcaaggagactttgaactgggagaat------------------------------------------------------------------------------------------------------gtccaagaagctctcaaatttctcaacactctcttcacctctcaagtcttttgccttggccggtcgcaacctcaccaaactcacacagaccctgaaatgggcaactcacccacaacccccacctcccgttccaatcctcaccgccgacaccaccgacccaccatccctccaccgcctctgcacc---accaagctcatcctcaactgcgttgggccttttcgcctctacggcgaccctgtggtcgctgcctgtgctgaaaccgggtgtgattatttggatatatgtggggagccagagttcatggagagaatggaggctaaataccatgagaaggcggtggagacgggatctttggtgatttctgcttgtgggttcgactctgttccggccgaattgggtctgatgttcaattccaggcagtggattggtccggtgaaccgggtcgaggcctacctgagcttggagtctgacaaaagggttgttttgaatttcacgacgtatgagtctgttgtgttaggtattgctaatgcggaccaattgcaggagctaaggcggtcacgacccaaaagagctaggccaacgattcctgggcctcctcctcccaaagggccaactatagaacaccagaagaatattggtctttgggctgtgaagctaccttcagcagattctgttgttgttcgaagaacatttgcaattctgacagaaaacccccatggtcttcccgggttgaatgagagtgccgagcaaattgaaaagaggaaagctttttggtcaacagtgatgcccgcacattttggagtgaaaataagctctaaatctctgttgggcatctttcgtttcattacagttggaatattcataggcctcttgggaagatttgattttggcaggtggcttctcttaaaatttccctcatttttcagccttggatggttcaagaagaaaggtccttcagaggatgaggtgagaagtgcctcatttaagatgtggtttataggtcatggtttcagcgacatcagtcttatttcacaaggaaattcaaaacctgatatggaagtagtaacaagagtgatgggacctgagattggctatgtgaccacaccaataattcttctccagtgtgctctcattgttctgaaccaacgtgataacctaccaaaggggggagtttacacacctgggattgtatttggtccgactgatctccaagaaagactccaacagaatggaatatcgtttgatgtcatctcaaag---------------------------------------------------------------------------------------------------------------------------------------------------------------------------------------------------cccgccactcagagagaaagtcttcaagttctcggaagccgccatcgacaagatcaagtcagaactcaacgcatcggacggctcaaagccattctcaacattccaatcactctccgtccacatatggcgccacgtcaccattgctcgcaacctgaagcccgaagacatcacggtgttcaccgtcttcgccgattgccgcaaacgagtggaccctccgatgccggagagctacttcggaaacttaatccaggccatcttcaccggcaccgccaccggactactgcttgcgaatccgccggagttcggagcgtcgatgatccagaaagcgatagagatgcacaacgcgaaggccatagatgagaggaacaaggagtgggagagcgctccgaagatattcgagttcaaggacgccggaatgaactgcgtggcggtcggaagctctccgagattcaaggtctacgaggtggatttcgggttcgggaagccagagggtgtgaggagtggctgcaacaacaggttcgacggcatggtttatctgtaccagggcaaggccggcgggaggagcatcgacgtcgagattagcttggaagcttctgctatggagaggttgcagaatgacaaggacttccttctcgtttgcattgtttccgaggcctgttcatcttctttgaagacactcaagttgttggattgttacaaaattggggatgtgtcgatatcaaacttgggcagattctgcaaaagtcttgaaactctaattgttggtggttgtcgggatatctctgatgattcaataaaatcacttgccattgcttgtaagaatagtctgaagaacttg------------------------------------------------------------------------------------------------------------------------------------------------------------------------------------------------------------------------------------------------------------------------------------------------------------------------------ggaaatgctgctctggtatttttcacgagcagggtggctgcagcttctgcagctcagtgtctacttgcccaaagggttgacaaatggacagtcattgaagctccagagcctcgtcaattactgtgggataatcttacattcaagttttttgagagggaaggacggcagtatattgtttatgtcatcgtggctctgaccatattgttttacatgattccaattggattgatctctgcattcacaacactagagaatttggagaaacttcttaaatttacgaagccaatagtggagaaggaggcgattaagacaattcttgaagcttaccttcctcagcttgcactcataatatttttggctttgttgccgaaatttcttatgtttttatcaaaggctgagggcataccttcccagagtcatgcagtgagggctacttctggaaaatattattatttctcagtgttgaatgtttttattggagttacagtgggtggatccttattcagtagtttcaagagcattcagaagaatcca------------------------------------------------------------------------------------------------------------------------------------------------------------------------------------------------------------------------------------------------------------------------------------------------------------------------------------------------------------------------------------------------------------------------------------------------------------------------------------------------------------------------------------------------tcaatcggtgaccttcctccagcgttgatatccgaaattctgaactgccttggtccaaaagagcttggtataatttcatgtgtatcaacaaatctgtgtaggcttgcatctgagcattacgtttggaaggagttctattgtgagaggtggggtcttccatcaatcccagcgcatttggattcagaatcccttgagaagtcatggaaggagctatttgtggaaagggagtctaggagtaagacttttttgggacgttatagcatagatgttctctatggacacactgaagctgttcgcactgttttccttttggcttcagcaaaactcatatttacttccggttatgactctgttgttcgaatgtgggacatggaagaaggtttggccattgcttcatcacgtccacttggttgcactattcgtgcggttgcagcggatacaaaacttttggttgctggtggtactgatggctttatcaactgttggagagcagtggagggtcttcctcacttgtttgaaattaggggtcctcataaccagagtatcgagtttcgtctgtgggaacatgagggtcctataacttgtcttgctttggatttcaccaagatttatagtggatcatgggacatgactattagattatgggatcgatcttcattgaagtgcttaaaggtcttgaggcatagtgactgggtctgggggctagtccctcatgatactacagttgctagcacatccggttcggatgtgtatgtgtgggatatcagtagcggggctctgatgactgtcattcataatgctcatgttggtaacacttactctattgctcgaagcctctctgggaatttcctttttacaggaggagaggatggtgcaatacgcatgtttgaaattgtaagcaattgccttggggctaaggttttgcaggtagcaacatggattcctcactcgggtcctgtgtattccctgtcgtttgaatttccatggcttgtttcagcttctagtgatgggaagctgtcgctagttgatgtgagaaaactgcttaggatcagcaagcaggctgtaggaaagaacgagtggagcagagtagtgtggagcctccacagaggatgttacatggatttgggaacaatctgttttctgtgagcattggtgctgatcgtatcgtatgtggaggcgaggagggtgtggttagaatctggaatttttcacaagctttggaaattgagcagaggttccgtgccctgagaggaatacgattggaaaataggatgaggagacgtaagctccaattagagattggtaataaaggc------------------------------------------------------------------------------------------------------------gttctcaatgaaggtgttggtgctgattttgtgcagaaagagaaggttgttccacatggctttggttcacaggacgttggtttaaggtgtgctagtttggatggagatgctgatcggcttgtatattttactgtactatcagaaagtggtaataagattgaacttgttgatggggacaagatgttatctttgtttgctgtattcatcaaggagcaactaagaattctcaagaatggagatactaaattaagtgataattatccatgtcgtattggtgttgtacaaactgcttatgcaaatggagcttccacagactttctgaaacggcaaggcctagaagttgtttttactccaacaggagtgaaatacctgcacgagaaagctgctcagtatgatattgggatctatttcgaagcaaatggccacgggaccatcttgttctcggagcttttcttatcctgtttggaggccacaaataatgagctttcatccgtttctaaagaggttcagaacaacaaaaggctgctttgaggctattggcggtcagtaagttgatcaatcaagctgttggagatgctttgagtggcatgctcttggtggaggccattttgcaacacatgggatggtcaatacatagatggaatgagctttatcatgatctacccagtcggcaacttaaggtgaaattatccaaaaggccggtgtttcatacgaccatcggggacagaagatgttatacgtgtatatgcagaggcgtcgacacaggatgaagcagacaggctagccaaatctgtggcaaacctggtggataagttccttggtttggttgaagagcttcgcgacaaagctacgtacaatactttctgtgaggacctcgaggacgccaacattttcattgggtctttgattttcgtggaggaacttgctctcaaagtcaaggctgcggtggagaaagaaagggacaggcttgacgcagtcttggtgtttccttcaatgcctgaagtgatgaggcttaacaaattgggttctttcagtatgtcgcagctcggacagtccaagagcccttttttccagctcttcaaggggaagaagcagtctgctgggtttgctgatagtatgttgaagcttgttaggactttgcctaaggttttgaaatacttgcctagtgataaagctcaggatgctaggttgtatattctgagtcttcaattttggcttggtgggtcacctgataatttgcagaatttcttgaaaatgatatctgggtcttatgttccagctctgaaaggaactaagatggagtattcagacccagttttgtatttggatagcggaatctggcaccctttggctccttctatgtatgatgatgtgaaggagtacttgaattggtatgatactaggagggatgccaatgagaagcttaggagtccgaatgcacccataattgggttggttttgcagaggagtcatattgttacgggagatgaaagtcactatgtggcagtgattatggaattggaggctagaggggctaaagtgataccactttttgctggtggacttgacttttcagggccggttgagaggtttttgatcgatccgattactaagaaaccttttgtgcattcggtaatatcgcttactggttttgctctagttggaggaccggcaaggcaggatcatccacgggctattgaggctctgaggaagcttgatgttccttatatggttgcattgcctctggtgttccagacgactgaggagtggctaaacagtactttgggactgcacccaattcaggtagccttgcaagtggctcttcctgagctcgatggaggcatggagcccattgttttcgctggtcgggatcctagaactggaaaatctcatgctctccacaagagggtggaacaaatgtgtacgagggcaatcagatgggctgaactgaagaggaagtcaaagacagagaagaaggtagcaatcactgtgttcagtttccctcctgacaaaggcaatgtcggaacagctgcctatcttaatgtcttttcctccatcttctcagttttaaaagaacttaagagagatggttacaatgttgaaggccttccagagacttcagaagcattaattgaggaagtaattcacgacaaagaggctcagttcagtagcccaaacctgaatgttgcttacaaaatgggtgtccgtgaatatcaaagcctaactccttatgctactgcattggaggaaagctggggaaaacctcctgggaatctgaattccgatggagagaatctcttagtatatgggaaacagtatggcaatgtcttcattggggttcaacccacatttggctatgagggtgatcctatgcggctattgttctcaaaatcagctagtccgcatcatggctttgctgcatactattcatttgttgaaaagattttcaaagctgatgctgttcttcattttggtactcatggctcacttgaattcatgcctggaaagcaggtgggaatgagtgatgtatgttaccctgacagtctgatcgggaacattcccaatgtttattactatgctgctaataacccatctgaagctaccatagcaaaacgccgcagctatgctaataccatcagctacctgacccctccagcagaaaatgcagggctttacaagggccttaagcagttgagtgaactcatctcttcttaccaatctcttaaagacacaggccgtggtccacaaattgtgagctcaatcatcagcacagctaagcaatgtaatcttgacaaggatgtggaactacctgatgagggggaggaaatcacagccaaagaacgagatcttgtggttgggaaagtttattccaaaatcatggagattgaatcccgtcttttgccttgtggacttcatgtgattggtgagcctccatcagccatggaagcaatagcaactcttgtcaacattgctgcactggaccgtcctgaagatgagatatcgtcactcccatctatattagttgagacagtgggaagagagatagaggacgtttatagagggagtgacaaaggaattttgaaggacgtagagcttcttaggcaaataactgaggcatcacgcggagcaattacagcttttgtggagcgtacaacaaataagaagggtcaagttgttgatgtagctgataaactcagctcaatccttggatttggtattaatgaaccttgggttcagtacttgtcgaacactaaattttaccgggcagacagggacaagcttagaacattatttcagttcttaggagaatgtttgaagctaattgtggctgacaatgagttagggagtttgaagcaagcattggagggaaagtatgtggaaccagggcctggtggagacccaatcagaaacccaaaagttttgccaaccggaaagaatattcatgcacttgatccacaatctatacccacaactgctgcaatgcaaagtgcgaaggttgttgttgagaggttaattgagaggcagaaggctgacaatggaggaaaatatcctgagacagttgcacttgttttgtggggcacagacaatataaaaacttatggtgagtccttggctcaagttttatggatgattggtgtattaccagttgctgatactctaggtcgagtcaatcgagtggaaacagtcagtttggaagagcttggaaggcctaggattgatgttgttgttaattgctcgggagtgttcagagacctctttattaatcagatgaaccttcttgatcgagcagtgaagatggttgctgaactaaatgagccagcagaaatgaactttgttaggaagcatgcactggaacaagcagaaacccttggaattgacattcgagaagctgcaacaagggtcttctcaaatgcctcaggatcctactcttctaacataaaccttgctgttgagaattcttcatggaatgacgagaaacaactgcaagacatgtatttaagcaggaaatcttttgcttttgatagtgatgcccctggtgtaggaatgactgagaaaagaaaagtttttgagatggctttaagcacagccgatgcaacattccaaaatcttgactcctcagaaatctcgcttactgatgtgagtcactattttgactcagacccaactaatctggtacagaacctaaggaaggatgggaagaaacccagtgcatacattgctgacaccacgacagcaaatgcacaggtccgtacactttctgagacagtgcggcttgatgcacgaaccaagttattgaatcccaagtggtatgaaggaatgatgtccagcggatacgagggtgtacgtgaaatcgagaaaaggctaactaatacagttggatggagtgcaacttctggtcaagttgataactgggtttatgaagaggccaacacaacattcattcaagatgaggagatgttgaacaggctcatgaacagcaacccaaattccttccggaagatggtgcagaccttcttggaggccaacggtcgtggctattgggagacttcagaacagaacattgaaaagttgaggcagttgtactcagaagtcgaagacaaaatcgaaggaattgaccggtaaatggcggtcgttgaccctcactcgttcaccgattcaactcacccatttgccacccacatccacctctctctctacctcgacttcccttccttcaccatccacggctcggccctcatttccttctcgagccctcacaccggacctctctccctcgacactcgttctctcaccattcactcggtcctcgaaccccgttccaatactccgcttcaattctcgctctctgctcccgacccaatcaaaggcagccaccttaccgtctccctctccaaccactcctcggtcctcatcgtttactctacttcgccttcttcctctgctctccaatggctttcgccgcctcagacgtttaacaagacctacccgtttgcctacacccaatgccaggccatccacgcgcgctcggtcttcccctgccaggacacaccggcggcgcgtgtttgctatagcgcgcgcttgaatattccacgccagttgtcggcggtgatgtcggctcggcacatcgagaggcgtgctccggtcgctggcgaggctgcggagctggtctgcggcgattcattgtggtgtgcggaggggagggtggtggaggagtttgcgatggagcagccgattccgccctacttgtttgcgtttgcggttggggagatttcgttcagggaggtgggacccaggacgagggtctatgcggagtcggtggcggcgctgctggactcggcggccagagagttcgcgggcacagaggatattattaggcaaggggagagattgttcggaccgtacgagtgggaacggttcgacttgttggtgttgccgccgagcttcccgtacggtggaatggagaatccgaggatggtgttcttgactccgacggtgattaagggcgacgctagtggcgcacaggtcgtggctcacgagcttgctcatagctggactggaaatttgatcacaaacaagaacagtgaacacttttggttgaatgagagttcaagtctattgacactgaaacctttcttgattttctgaaaacaaacatccccggaatagaaaatgacattgacttagaattgtggactgagggtgttggtatccctccagatgcctatgaacctgtgtccagtttatatacaaagattgtgtctcttgcaaatgaatttaacctgggtaggatgccaagggaggatgaggttgctgattggaaagggcaagaatgggagctctacttggagagcttgcccaaatctgttgaagcttctcagatcttatcgctggatgcacactacaggctatcagaatcaaaagattacgaggtgaaggtggggttcctccaactggcaatttcttcaatgtgcaaagattactacgcagaggtggaaaaaactctgaaggaagttgggaggatgaagtaccttcgtccactgtacactgcccttgtacaaggcactggaaaggaagaagaaaaggtttttgccaaaagggtatttgctgaggctcgtgaaagttatcaccctattgcacaaggtgtcgttgagtccattctcatcaagcatgtgtag---------------------------cctctcacaagggttgcccaagttctggttgccgccttcaggaagagaaaagcctctttctctagcagtgagttaataggcttgtatgaggttcctggtaaacaatctgctataaagggtagtggaaagatagctcatactgaggatttcagatgtttggacaaagccgcactgcaactgaaggaagatggtgctgatccaagtccttggaggctttgtactgtgactcaagtagaggaagtgaagatcctactgaaacttattccaataccggcttgtacaataatgctcagtatgatcttaacagagtttcttactctctcagtgcagcaggcatatacaatgaatacccatatgggtcgtctgaaacttcctgtaacatgcatgccagtgtttcctggtctcagcatatttctcatactgtccatctattactcagcgtttgttccactgtcccgacgcatcaccggtcatcctcatggtgcttctcagcttcagagggtaggaattggtctggcaatttcgattctatctgtggcatgggcaggcattttcgaaaggtaccggagaaactatgctataaagcatggatatgagtctttgtttttaaatcaaatgccgaacctaagtgcatactggttgctgatccaatattgcctgataggcattgctgaagtgttttgcatagtaggactattagaattcctttacgaggaagccccagatgccatgaaaagcataggatcagcctactctgctctagccggtggtttgggttgctttgcagcctccatactgaacaacattgtcaaatccatcacggggaatccaaagaaaagccagccctcatggctgtcccagaatattaataccggtagatttgattatttgtactggctgcttacagttccgcgtctgatcaatctctgcatttttctatattcggcacatagatctggtgagtccatcactaccgtggattggaaggccgactccatcaacggtggatctctacgccacgtcgacctcgataccggtaccaacggctgggcctcaccacccggcgaccttttttctctccgagccaagaactactttacaaagcgaatgaaatctccctccggcggctatttactctcgccggccggtatggactggctcaaatccagtactaaactcgataacgtactcgctcgtccagataaccgcgtggcagcttcgcttcggaaagcccaagctcaagggaagtcactcaagagtttcgttttcgctgtgaatctccaagtccctggtaaagaccatcacagtgcagttttttatttcgccacggacgacgccgttcaaccgggttcgctactttaccggttcgttaacggcgacgacgctttcaggaaccaacgatttaaaatcgtgaaccggatagtgaaaggaccgtggatcgtgaagaaagcggtgggaaattacagtgcgtgcttgttggggaaggccttgacgtgcaattaccatagaggaccaaactacttggagattgacgtagatatcgggagctcggcgatcgctagcgccattttgcacctcgcattgggatacgtgaccagcgtgacgatcgacatggggtttcttgtggaggcgcaggcagaggaagagttgcccgagaggttggtcggtgcggttagggtttgccagatggaaatgtcgtccgccaccgtggtggcacccattaggggcattctttctctgcaaagggcagctttagctcggaatcatagtgaaaagtggagcattggcttcagatccttcagtacccaaggtgcaactcctactgctactccacaacccccaccacctcccccacctcctgagaaaacgcattttggtggcttgaaagatgaagaccgaatttttaccaacttatactgcttgcatgatccttttctgaaaggatccatgaaaagaggtgactggtacagaaccaaagatttagtactcaaaggtgctgattggattgttaatgaaatgaagaagtctggcctccgtggacgtggtggagctggtttcccatctggtctcaaatggtcttttatgccaaaagtatcagatggccgtccttcctatcttgttgtcaatgctgatgaaagtgaacctggaacttgtaaggacagggaaattatgcggcatgatccacacaagctactggagggttgtctgattgctggtgtgggaatgagggctactgctgcttatatctatataaggggtgaatatgtgaatgaacgtctaaaccttgaaaaggccagaaaagaagcttatgcagctggattattgggtaagaatgcatgtggatctggttacgattttgatgttcacatccattatggagctggtgcttatatttgtggtgaggaaactgctctcttggagagccttgaagggaaacaagggaagccaagattgaagcctccattcccagctaatgcaggtttatatggctgccccaccactgttacaaatgttgaaacagtagctgtttctcctaccattttaaggcgtggaccagagtggtttgccagcttcgggaggaagaacaattcaggaacaaaattgttttgtgtatccggacatgtgaacaagccttgcactgttgaagaggaaatgagtataccattgaaagagttgatagagagacactgtggaggtgttagaggtggatgggacaacttacttgcggtaattcctggtggttcttctgttcctttgatacccaagaacatatgtgatgatgttataatggattatgatgcactcaaggcagtccagtcagggttggggactgcagctgtaattgtgatggataaatcaactgacgttgtggatgcaattgccagactttcttacttctacaagcacgagagctgtgggcagtgcacaccatgcagggagggaactggatggctctggatggtcatggaaaggttgaaagttgggaatgcaaagttggaagaaattgacatgcttcaagagttaaccaagcagattgaagggcacacaatctgcgcattgggtgatgctgctgcttggcccgtgcagggtctcataaggcattttaggccagagcttgaaagaaggatcagggagcgtgctgagagggaattgctggaggttgctgcttaatcctcctcttcttcttcctccaaagctgtaaccctagccgacctttcgctgtcctccacttgccgcgaggtcagcgaccttacactctcctcagtccagtcaaacatcgagtccctcattctcaagattgcccactccatactctccggcaacggcttcgcctttgacgtaccttcgcgttccgccgccaaccagctctacgttccggagctcgaccgcatcgttctcaaagacaagtcttctcttcgaccctacgccaacatctccaccgtccgtaagaccaccatcaccacccgcatccttcagctcatttaccagctctgcatgaagagcatccatgttaccaagagagatcttttctacaccgatgtcaagctcttccaagaccagacccaatccgattccgttcttgacgacgtctcttgcatgctcgggtgcactcgttccagtctcaatgtcatcgccgctgagaaaggcgtggtcgtgggtcgccttattttcagcgacaatggtgatatgatcgattgcaccaaaatgggcatgggcggaaaagccattcctccgaatattgacagagtaggggatatgcagagcgacgcactgttcatactcttggtcgagaaggacgctgcttatattagattggctgaagataggttttacaatcggtttccatgcattatagtgacggccaaagggcaaccagatgtggcaacaagattgttcttgaggaagatgaagatggagttgaagcttcctgtgcttgctctggtggatagtgatccgtatgggttgaagatcttatcagtttatggatgtgggtcgaagaacatgtcctacgatagtgcaaatttgaccacccctgatatcaaatggctggggattaggcctagcgatttggacaagtataagataccagagcaatgtaggttgccaatgacagagcaggatattaagactgggaaggatttgttggaggaggattttgtgaagaagaatccagggtgggttgaggagctgactttgatggtgaagaccaagcagaaggctgaaatacaagctttaagcacttttgggtttcagtatttgtctgaggtttatttgccactgaagctgcagcagagagattggttgtgaatgccagtcttcaaaacccctttcaatggctactccgtcaaattcagtcctttctacgagactcgtatcgccgtcgctaccgcccagaattttggcatcctcggcaatggccgcctccacgttcttgatctctctcccacccccaattccccacccatctccgagctcgccgcctacgacaccgccgacggcgtctacgacgtctcttggtccgagtcccacgattccctcctcgtcgccgccttagccgatggctccgtcaagctctacgacttcgcactcccgccctcctccaaccccattcgctctctccatgagcacacccgtgaggtccagtccactgattacaaccccgtccgtcgcgattccttcatcacctcgtcttgggatgacaccatcaagctctggactttggaccgacccaccagcgtccgtaccttcaaggagcacgcttattgcgtctactccgccgtatggaacccccggcacgccgacgtgttcgcctccgcctcaggagactgtacggttcgaatttgggatgttcgcgagccggcctccaccatgatcataccgggtcacgagtttgaaatcctgacctgcgattggaataagtacgacgattgcattgttgctacggcttcggtggacaagtcgattaaggtgtgggatgtgaggaactacagggtacctatttcggtgcttaacggtcatggatacgcagtgaggaaggtgaagttctcgccgcatagaaggggcttgctgatgtcgtgctcttacgatatgacggtttgcttgtgggatttcatggtggaggatgcgcttgttgggcgatacgaccatcacacagaattcgctgttggggtggatatgagcgtgcttgttgagggacttcttgccagcactggctgggacgagcttgtttacgtttggcagcatgggactgacccaagagcgctctattttgtacggacgaagctgaaagagaaagagaatgcgggggatctgagcgtctctgtgaaaatgtggaagaggagggtggttttcgtgatgaattccatcattgggcttcatctaaacaataaggagttctctgtgtgtttgagcttgatcgaagaattgctcaagcgcgattctgaggacccaattttgctttcgaagctcgggtacattcagatgcagattggcgatttagaaggtgccaagagctcgttcaatcgggtcgaggggttgatggtagtaggaaggagagtaatgtgtcgctgaacgaggtccagtttcagaacctcgtcaatagaaacaaggcactggtttacatggtgggcaaagactatgtgtcggccgtgagagagtacgagaagtgcattgagagggataacggtgacatattggctctgaataacaaagctctttgcttgatgtacttgcgggacttgtcggattcaatcaaggttttggaaagtgctctggaaagggttcctacggtggctttggatgagactgtagtagtgaatttgtgtagtatgtatgaattagcttatgttaatcactccgacactaagaggactctcaataactggattgctcgtgttgctcctgatgattttgattcatcttgtactcggatatgaaccactcaaggtggtgttatgtggttcttcagggataaaggttttgatgataagagcatccatgacatgttcaaaaagtgcaagcgtcttgaggggttgcaaagagaaagggcctctgaaaactggacttacttgaatagcattggcattcaggagagaaagctaccttctgttgtgtcaaagtgccctaaaatccttactttaggtctgcatgagaagcttgttcccacagttgaatgccttgtcacccttggtacgaaaccccgtgaagttgcttctgctattgctaaatttcctcacatactgtcccatagtgttgaagagaagctctgtccacttctggctttctttcaggcacttggtattcctgaaaagcagcttggcaagatgattttgctcaacccaaggcttatcagttacagcattgagacaaagctgactgatattgtggaatttcttgctagtcttggccttgccagagatgggatgataggcaaagtcctggtgaaaaacccttttattatgggttatagtgttgataaaaggctccgccctactatggagtttctgaaatcaataggtcttacagagttgggccttcagcaagtggcaatgaactcccctgaagttttgtgtagagatgtggacaaggttctgaaacccaatttttgttatctccaaagatgtgggttcaataatggtcaaatagcaactttagttactggttatccccctattcttatcaagagtgtccaaaactccttggaacctagaatcaggtttttggtagaggtaatgggaagacggattgatgaagttgccaattttcctgactttttccggtatggattgaagaagagattggaaaggggtcgcatttatcatgagacttatggatgccaaatgaatttcaatgacatggagatcgtcctgtccattatgaagaattccggatatagtgaaactgtgaataatccagagagtgcagaggtcatttttatcaacacttgtgctgtcagggacaatgcagaacagaaggtgtggcagcgtcttaactacttttggtttcttaagaggcattggaagagtaatgttgctagtgggaggtcgcagtccgtgtgccctccaaaagttgttgtcttagggtgtatggctgagaggttaaaggacaagattctagatgcagacaaaatggttgatgtggtttgtggtcctgatgcataccgagatttgccacgattgctagaagaggtagattatggtcagaaagggatcaatactcttctttcactggaagagacttatgctgatattagtccagttagaatctctaaaaattcagtaactgcatttgtgtcagtgatgaggggttgcaataatatgtgctcattttgcattgttcctttcaccagaggcagagagcgatcacgtccagttgaatcaatagtgagggaagtggctgagcttttgaaagaaggtgtgaaagaggtaacacttcttggccagaatgtaaacagctacaatgacacatccagggaagaagatgaagttgaaccaggatctaattggagattaagtgaaggcttttccagcatatccaaggtgaaaaaaatgggtttacgatttgctgatctcttagatcgactttcgagagaatttccagacatgagattcagatacacatcaccgcaccctaaagatttccctgatgaattcctgtatttgatgcgagatagacataatatatgcaaatatatccatttacccgcacaaactgggagtacaacagtgctggaaagaatgcgtcggggatacactagggaggcatatttggaacttgtgcaaaagattcggagaactattccagatgtggggataagcagtgatttcatatgcggtatggagcctttgtggaaacttttgtatttgctggagcctgctcccatttcactaattgtgacagcagtaggcgtgacatttggatctgcatttcgtgctctaaactatggaaaagaaatggagcgaaatcgtgatttatcagaagcatccattattttagatcggtcccaagcactcatgatccctgtaatgagttcttttagtttgcttttgatgttttacctgttctcttctgtctcgcaacttctcactgcatttacagccattgcctctgcttcatcccttttcttctgcctagctccttatgtagcctatttgaaggcacagtatgggttggctgatccatttctgtcacggtgctgttcaaaatcaattacacgaatccaaggtctgttattattgttatgttctggtatagtagttgcttggcttgtctctgggcactggatattaaacaatttgttgggcatctctatatgtattgcctttgtgagccatgtgcgtcttccaaacattaaaatatgtgcgatgcttcttgtttgtttgtttgtttatgacatattctgggttttcttctccgagagattttttggggcaaatgttatggtatcagtagcaacacagcaagcaacaaatcctgttcacactgttgctactagttttagtcttcctgggatacaaatgataacaaaaaagctggagttgcctgttaagattgtctttcccagaaacttgttgggtggagtaacttctgaaggaagtgcctcagacttcatgatgcttggtcttggtgacatggcaattccagccatgcttctggccttagtcctctgttttgatcatcaaaggaacagggatccagtaaatctcttagatatacatccctcaaaggggcatagatacatttggtatgctctccctggatatgccattggactggttactgctttagcagctggtgttttaactcactcccctcaacctgctcttctttatctggtgatgaaactcgcggggctgaaatccgttgaaaacgctcacgacgagtcggtttgggcggccacgtgggtcccggcgaccgacaccagatccgccttgttgctcactggttcactcgacgagactgtgaagctatggaaacccgacgacctcctcctccagcgcaccaacaccggccactgccttggtgtagcttccgtcgccgctcacccctccggccacattgccgcttcctcctccctcgatagctttgttcgtgtattcgatgttgacaccaacgccaccattgccactctcgaagccccgccctccgaggtctggcaattgcgctttgatcccaagggtaccattcttgcagttgccggtgggagtagtgcctcagtcaagctttgggacactgccacatggaatctggttgctaccctgtcaattcctcgtccagaaggaccaaagccatctgataaaagcagcagcaagaaatttgtgctttcggttgcttggagtcctgatgggagacgtcttgcttgtggctcaatggacggaaccatttctgtttttgatgtagctcgcggcaagtttctacaccaccttgaaggtcatttcatgcctgtgcgaagtctggtgtattcacctgctgaaccccggctactcttttcggcctcagatgatgctcatgtacacatgtacgatgctgaaggcaagaccctggttggggcaatgtcaggtcatgcgagctgggtactgagtgtcgatgttagcccagatggggctgctattgctacaggctcaagcgacagaactgtgcggctctgggatctcagtatgaaggctgctgtacagacaatgagcaaccacacagaccaagtatgggaagtgacctttctaccaggaggaggggctggtcgacttgccagtgtttcagatgacaagagcatatcgctctatgactactcttgaaacattcagaggacttatacatcggccggtgacctactaactctagattacagtgcagaaagcgagtacaggatgttcccgggagaagaaatcactattgctaaaggctacttgagcataattgaatctcttgcctctgttctaccacctggtttaatccaactagggcgaaaggttgaacaaattgaatggcggcctgagcctgtgaaactacacttctttgatgggtcggtgatgtttgctgatcatgtcattgttacagtttctttgggggtacttaaagctggaattcgacaggactcaggtatgttcaatcctcctctgccttcttacaagactgaggcaatatcaaggctcggttttggcgttgttaacaagttgtttctacaactaagctccatggccaccatcgacgacaccgtaagcccatcaaatacccgcgtgggctggattggaaccggagtcatggggcaatccatgtgtgcccatcttctcaattccggttttaccctcactgtcttcaaccgcacaatctccaaggcacaacctcttatcgaccgaggggcccacctggctcaatcccccttcgccgtcgcatcccaatccgacgtcgtcttctctatcgtcggctacccttccgacgtacgatccgttcttctggacccaacctctggcgcccttgccggccttcgtcctggtggagtccttgtcgacatgaccacctcggaaccctccctcgccgtcgaaatagccagcgccgctgccgccaaaggctgtgcctcaatcgacgcgccagtctccggcggcgaccgtggagccaaaaacggaactttggccatcttcgccgcaggcgacgaatctcaagttcgccgcttaaaccctctgttttcacttatgggtaaggtcaactacatgggttcagctggcagaggacagtttgcgaagcttgcgaaccagataaccatagcttcgaccatggtgggactagtggagggcatggtttacgcttacaaggctggtctcgatgtgggtttgtatctaaatgcgatatcaaccggtgcggctgggtccaaatcactggatttgaatggtggtaggattctgagccgggacttcgaaccagggttctttgtgaatcacttcgtgaaggacttggggatttgtttgaaggagtgccagaatatgggacttgctcttcctgggttggctttggctcagcagctttatgtctcgctcaaagctcatggggaggggaatttgggtacccaagctcttattttggctctggagcggcttaacaatgtgtcccttcaaccctcaatggaccctccaccacccaagagctggagcatccacacccgacccgagatcatccagaagtacgagattctggagcgggtaggctccggcgcctactccgacgtgtaccggggtcgtcgcctttccgataacctcatcgtcgcactcaaggaggtccacgactaccagtcagccttccgcgagatcgaggccctccagatcctccacaactctccaaatgtcgtcgtcttgcacgagtacttctggcgggaggatgaggacgccgtgctagtgttggagttcctcaggactgacctggcttccgtcatcaagggtgccaagaagagggaaggtggtgggataggtgttggcgagctcaagagatggatgctccagattctctctggggtcgacgcgtgtcaccggaatatgatcgttcaccgggatttaaagcccagcaacttgttgatctccgacgaaggagtgctcaagctggccgattttgggcagactggtggtgctacagttgtttcagctgaggatcttgtggcatcacggaaaggattgtcatctgagattatcagccccgatgaaaaaatggctgctgtaactggattttccccttcaaagcacagccatgtctctgggtcaccagaatctggggattcgttccctgctgagaacctttcaaggctggatgtgaggtcaccagatatattggttgaagagatgtattttcttgatgatacagtcacattgacgccagaggaactgtcgagggcccctgctgaagtgttgggaagaagtagccatgggacttcttatagggctactttggagaatgggatgttcttggcagtaaaatggttgagagaaggggtggcaaaacagaaaaaggaattcgccttggaggctaaaaaatttgcaaacatcagacatccaaatgtggtgggtctgagaggtgctgttccacatggtaaccttaaagcaacaaacatattgttagatggtcctgatctgaatgctcgtgttggtgattattgcctccaccgcctcatgacacaagctggcaccattgaacagattcttgatgccggtgtcttgggttatcgctcaccggagttggctgcttcaaagaagccacttccctccttcaagtctgatgtttatgcctttggagtgatagtgttggagcttttaactggtaggtgtgctggtgatgtgatttcaggtgaagacggaggggttgatttgacagattgggtgcggttgagggtatcagaaggtcgtggctcggactgctttgatgctgcattgatgcaagaagtggggaatccagcagctgagaagggaatgaaggaggtccttggaatcgctttacgatgtatacggtctgtttccgagaggccaggtatcaagactatatatgaggatctttcatctatatag---------------------------------------------------------tctgatgaggttgaaattggttctaatatagaaccctcagaagaagagcttgctgacctttcacaggcatgcagaaaactgtgggaacttgatacaaaccgtttggtacctggaaaggactatgaaattgattgtggagaagggaagaaggtcttccaaacagaagatgttgcccaaggaagcttatttaggtggctgaacgaagatatattcagaagacccactttttctcgtttctgttctcttctggataactataactcaagtgaaggatccaaagaagttgtcacatctgaagagaagcaagagcaagttgcattcgtagaagaaatcagcagaactgcacccattaagtaccttcacaagtacctctcatctaagggcattgtatctgaaaacttccaagattttaagagagtgatgactagtctctggtttgatctctatggccgaggtggtacatcctattcctcctcggcttttgaacatgtttttgttggagaagttaagcatcgtggtgagcaggaggtttctggcttccataattggcttcagagggtggggaagcttgttctgtatggcctattgatggtatgatgcaatctgtatcaacccaaagcactcttcgatgcctctcacggatgcttgatgaggcaatccatgctgatgttaccatcaacacagctgatggcaatttaagggctcacaaagcaattctatctgcaagttctcctgtgtttcagagcatgtttcatcacgacctcaaggagaaagagtcttccacaatccacatagaagacatgtcaacggaatcttgtgtggcacttctcagttacgtttatggaaccattaaacaagaggatttctggaaccaccgactcgcgcttctcagagcggcaaacaaatacgacataacagacctaaaagatgcttgcgaggaaagcctgttggaagacctcaactcggggaatgtccttgagaggctgcaagaggcatggctgtaccagctgaacaagctgaagaaaggatgcttaatgtacttgttcgaattcggcaagatatacgatgttagagatgaaatcaacagctttttcaggcacgcagacagggatcttatgctggagatgtttcaagaattgcttgcaggttggaagccagtatgaaggatcccacaccgagcccgagccttgcctagggtttctccagagggagactttctcaacagagataattgagagcatatcgccggaggatcttcaaccgacggtgaaaatgtgcgtggactgtctccagtcgccgtcggtcgccgttaagcgatccgctgctgcgaagctcagattattagcgaagaacagggccgataaccgcgttctgattggcgagtccggtgcggtacctgctctgattcctctgcttcgttgcagcgatccgtggactcaagagcacgcggtcacggccctactgaatctctctttgcatgaggtaaacaaggcgctgataacgaatgccggagcgataaagtcactggtctatgtgctcaagactggcaccgagacttcgaaacagaacgcggcgtgtgcgcttctaagtctggctttagttgaggaaaacaagagctcaattggggcttgcggggctatcccgccgttggtttcgttgttgctgagtggatctactaggggaaagaaggacgctttgacgacgctgtacaagctctgctccataaagcagaacaaggaaagggcagtgagtgccggagctgtgaaacccctggtggctttggtggcggagcaagggacggggctagcagagaaagcaatggtgatcctgagcagcttggctgcgattgaggaagggaaagatgctattgtggaagaaggtgggatagcggcgcttgtggaagccattgaagatggttcagtgaaagggaaggagttcgcggtgttgacgctactgcaactgtgtgctgacagtgtgaggaacagaggttttctggtgagggagggtgggattcctccattggttgctctttcgcagactggaagtgttcgagctaagcacaagtcttcgtccaaaagctatatctgggtcaatcccagtagccccagagcttcacagcttcgacggaaatcctatgattccaggtacagtaatctagttagagtagctgagtctttgaactcctgtaatccaactggggatgatgttttcaatattttgagggttttaggtgataacatagtagaacaagatgctgtggttgttctcaataatatgttgaatccagaaaatgcactgcttgctcttaagttctttcaaagtaaaataaaacttaagagggaggtaattctttacaacgtaaccttaaaagtgtttaggaagtgtaaggatatggatagagcagagaagctgtttgctgaattgatcgatagaggtgttaaacccgataacgttactttttcgactttgattagttgtgctaggatatcttcttcgcctgataaggctgtggagttgtttgaaaatatgcccagttttggatgtgatccagatgaggtgaccttctctgcaatgattgatgcctatgggcgtgctggtaatgttgatatggctttcagcttgtatgaccgtgctagaactgagaaatggcgcattgatcctgtgacattctctactttgattaaagttcacgggcaatcagggaattttgatgggtgtttgaatgtctatgaggagatgaaggctataggggctaagcctaacttggttacttataataccttattggatgctatgggaagagctaagagaccttggcaggccaagaagatttaccaagagatgaatgacaatggatttttgccaaattggataacctatgcagctctcttgcgggccttttgtagagctcgatatggtgatgatgctcttaacgtgtacagagtgatgaaggagaaggggttggagttgaatgtgattctctacaatacacttttagcaatgtgtgctgatatcggctatgctgatgaagcgattgagatctttgaagacttgaagaattccagcactgagcctgacagttggacattttcatcaatggttactatatattcatgtagtgggaaagtctctgaagctgaggcggtgttcaaagagatgatggaagcgggttttgaacctaatatatttattttgacctcactgatccaatgctatgggaaagtcaagcgtactgatgacgttgtgaggacattcaatcaactcttagaactaggaataactccagatgaacgtttctgtggttgtctcctgaatgtaatgacccaaaccccagaggaagaacttagtaagctttctgattgcattgaaagggcttctccaaagcttgggcatgtggtaaaacttttgctagaggagggtgatgggagtgagaattttaagaaggaagcctttgagcttcttgattcaattggtactgatgtaaagaaggcttactgcaattgcttgattgatctttgtgtgaacctcaatatgctacaaaaagcatgtgagctactggaactagggcttacactagagatatacacagatatacagtccaggtctccaacccagtggtctctttatctgaagggtctatctcttggggcagctcttactgcattacatgtttggataaatgacttgtccaaggctttggaatctggggaggagtttccaccattgctcgggatcaatactggacatgggaaacacaagtattctgacaaaggtttggctaccgtgttcgaatcacatttgaaggaattaaatgccccgttccatgaagcttctgatcaagttggctggtttttgactacaaaagttgcagctaagtcatggttggaatctagaagttcgtctgaattagttacggccgaactacaaaaagaagaaagcttacttgctgggagagggatcatgttctatcgtgcattagaagcagttccttttcagggtaatggagataagatcaaacttccgccttcttgcttctcagagttgtctgaccaaggagcttttgataagggacccctgtattttcaactgactctagctcatcatgaggaaaatggtcggactactcattcaggggttttggagttcactgcggatgaaggtactgttggggttcctcctcatgtatggcaaaacttattcccaacagacgcaccaaatattaatttgattgaagttcgttatgtctggctgcctaaaggaacttatgcaaaacttcaacctgatcagcttggcttttctgacttgcccaatcataaggctatccttgagacaagcctaagacagcatgccaccctttctgaagatgacatatttacagttaattatggggaactgatatacaagttacgggttcttgaactaaaaccctcatcaagtgtgtctgttttagaaactgatattgaagttgacatagttggtcctgattcatctcaggagaggacagagcagaatgtcctaatgccactcacatttggaaaaccagaatctggaatagttgatgaaggaaattacatgtattacaagttctcaatggataatgatacttgggagaaagttgtctctgagggtgctcacgttgaagtaagagtagaagcagagacagatggtggtgatactgatctttacatttccaagcatcctctcctattcccaacccggcaccagcatgaatggtcttcccatgacattggttcgaaggccttgatccttagctctaaagataagagctttggtgttggtaattacagtgttggcatttatggctttaatggaaaaattaagtaccatatatccgtgagtgttcaggatggccatcatagtaaagtaggtcaacatgctgcatcttcctcatcatctatggagatagatactgtagaatgtaagaactgcaagcatcatatacccagtcgaaccatagcactgcatgaagcctattgcagcagacataatgttgtttgtcagcatgctggctgtggagttgtcattagggttggagaagccaagaaccatgtgcattgtgacaaatgtggacaagcctttcagcaaggggaaatagaaaagcacatgaaggtgttccatgagccacttcactgcccctgtggtatagtccttgagaaggaagagatggtgcaacaccagtcatcattttgtcccttgcgacttgttgcatgtagattttgtggggacatggttcaagctggaaattcagctatggatgttcgagatagaatgagaggattatctgagcatgaaagcgtttgtgggtcaaggactgctccatgtgattcatgtgggcgttctgtcatgttgaaggagatggacattcatcagattgctgttcatcaaaagaacgggcataatcttataaatcttataagcaaccgctgcttcgcagtgtttgtgttctcagtgctcatatttacggtgattgccatcacctaccaacccccagatccatggttggagtcagctcctgccatgactaaactcttcacccaacgcgagaacgccaccttcaagaacgacatctctatcctcaaaaccgggagaggatgtgtcctggaggtttcggaataagaaagagaattcttggaggaagtacagggattttaggagatttaagtttggatttgacgagaattgttcgtataaagtggtgcacgcaagtgggtggcattcgggtctcaatgcacgtcgctctagagacgaggagataaacgacaccatcccaagtttgggatcggagatgaactttaggaaagggaggtacttgtactattctcgtggcggtgattattgtaagggaatgaaccattacatgtggagtttcttgtgtggtttaagtgaggctatgtatttgaataggacatttgttatggatttgagtatatgcttgtctgcaacttataatcctactaataaagatgaagaggggaaggattttcgatactattttgattttgagcatcttaaggaggttgcctcaatcgttgaggagggtgaattcgtaagagactggaagaattgggatcgcagccataagaggaaagttccggttaagaaggttgtgagctataagaccacaccaatgcaactgaagaaagataggaatgccattctatggaggcagttcgatgccccagagcctgagaattactggtacagagtttgcgaaggacaagctgctaagtatattcagagaccatggcatgctttgtggaaatcaaagagattgatgaatattgttacagagatcagtggcaaaatggactgggattttgatgctgttcatgtggttcgaggagagaaggcacagaataaggagctgtggccgcatctggattatgatacatccccagacatgctccttgagaagcttaaagggatgattcagccttggaggaatctgtatgtagccaccaatgaacctttctataattactttgataaattaaggtctcagtacaaggttcatttgctcgatgattacaaggagttgtggggaagtacaagtgaatggtacaatgagactaagctcttaaatgatggtcgagcagttgagtttgatgggtacatgagagttgcggtggatactgaggtcctttacagggcaaagaaacgcgtggaaacattctataatttgacaaaagattgcaaggatggaatcaatacttgctgaaacccacaggacgacccttctttttccctccctgaaatcgtcatcttccggtcgtcttcttcgtcttcctcaccctcgcagtcctcatcagagaacgaagatgtttccactctacatcccaaccccaacgcaattaccaccaaaaacccctcacacccacctctctatattagcccggagcctcacatctcgacccagttctacactttcaacccggagtcacacggtctgatgattcgctgccttctcgagcgccgcctagccaccccagtcgagatccgcgccgccacgcctcgagccgtcctcaagtcctggcgcgccgtttggaaggaccgcaacgaggacacggcttacctaaccgcttggaagcggatccaggacaagctcgctgcacatgtcgaccaaaatggtaatgaatttctctgctttaagaacaacacccagcaattcgtttcccatgttaaccagtggcaggatattgtcatgagctaccatagcgataccgatttgaagcatttagctctcaaggataccgttgatagaattaagcaggtgtggaccgtaggtgctaagttttatggcatacctgaaagttacattagggtctgtgttgctgcctgccctgtttgctcttcggcctcctctggggcagctggtaggagtaaaagacgtagatttgagtatactgagtcctttgatgtccctgcaaaagaagtgcctcataggcttcaacaattggctgccaagcacaaggttgtgctttgcattaggcagaaatatattaggtataagccctttatggctgaggtcaaggactatgcttgtcatagggcaggcgaacctgctgccaagaagtccaaaattttgaagagagaaccatatgcctccaagcgttgtgggtgtggattccgtattcgggccattgttcccattgcgaattacaatgataaggacaagacttttgtctatcaagaggaagggatggctgtgtttaaattgtatgctgtgcattcaggacatgagccaggacccttggatggaaatgccaggattatgcatcgggttgtggggcacaagggaggttttttgatggatcaagagccggtttatggggtgagtgaggaaatagagaatgagggctttggattgcttgggaaggaagaagggaatttacatctttctgttttgcagcaggtgcaggaattgagaggtgaggttgggttgttagaagctaaaattgcaaaagtcccaagagagctgttggattcagtgtctcaagaattgtttgatattgtgaataaagttagacatttgagggaggagtgttcaaagccgcttgggttgctccaggacaaacctcatccggatgatgtgttggttggggaggatgagttggcacattggagtgatcatcaccatgaacggatatatggggatggcaaggacactgaattgattgaggatgatgaagatagttttgggagaactcttagggatgttgttccttgggaccagatgagaacagattgtaggaatcaaaaagatctcatgaacgagacttgtaaatcggaaaagtggttaaaatgcagtaactttgatgagaagagtattcttgattgcgaggatacaaagctaaccaagcccttaagacacgatgagagtatagttgcagatgtaggtcttgtcggtatacaggttgatagtttctatcaagataatccaaaatggtatgattctccatgtggattggactctggtgctgattgtgaggatagtggattcaggcatggggagattgtgtagttccatcctgatcagtttacgtacaacactttggtcaatggtttgtgcaggacagggcatgttaagcatgccttagagatcatggatgcaatgcttcaggagggattcgatctggatatttttacttacaactcattgatttctggactttgtaaatcaggtgaagttaaagaggcagtggaaattctggaccagatggtttcaagggattgtgccccaaatactgtcacatataacactctgattagtactttgtgcaaggagaaccaagttaaagaggcgactgaactggctcgtgttctcacaagcaagggaattttacctgatgtttgtacgttcaattctctgattcaaggtctctgcttgaccagtaatcacaagtatgctatggaactgtttgaggaaatgaagaataaagggctccgacctgatgagtttacatacaacatgttaattgatgactactgttctagagggagactgaaggaagcgttgaacctactgaaagaaatggaatcaaatggctgtgcacgaaatgtggttgtatacaatactctgattgatggattctgcaaaaataagaggattgaagaagcggaagagatttttgatcagatggaactccaagggatttcaagaaatgcagtgacttacaacaccctcattgatggcctttgtcagagcagaaggttggaggaagcttctcagctcatggatcagatgataatggaaggcttgaaacccgacaagttcacgtacaattccttgctcacgtacttttgcagggctggggatattaaaaaggcagcagatattgttcagactatggcttcaaatgggtgtgaaccagacattgtcacgtatgggaccattattggggggctgtgtaaagcaggtagagttgaggtcgcaagtaggctccttagaagtgttcaaatgaaaggaatggttttgactccgcatgcttataaccctgtaatacaagcactattcaagcggaagagaacaaaagaagccatgagactttttagagaaatgatagagaaggctgaacctccagatgctgtatcttataagatagtctttcgtgggctctgtaatggtggaggaccaattggagaagctgttgatattgtggttgaaatgatggagaagggatttttaccggaattctcatcatttgttatgctggctgaaggactttgtgctttatccatggaggaaaccctaattaagcttgttcatatgatcatgaaaaaagcagagttgtcaggcaatgaagtttctatgataagtggttttctcaagatcaataaatttcatgatgcattggccacacttggtggtattctgaatagccgaaagcccagaaaagctaactcctacagctccgacgagttccccgttgatgaaaccttcctggagaaatttggcccaaaagagaaagaaactgaggatgaagctcgaattcgcaactgggtcgagcgtggctgggctccatgggaagaaatactctcccctgaggctgattttgcccggaagagcttgaacgaaggcgaggaagtgccgcttcagtcccctgaagccattgaagcctttagaatgttgagaccgagttacgtaaagaagaaaatagcggagatgggtctgaccgaggacgagtactacaggaaacagtttgagattaagggtgagataccggagccactaaagacggtgtgggcgggaccgttggttgtgaggcacttgccgccgagagattggccgccgaggggctgggaagttgataagaaggagctggagtttataagagaagctcataagttgcaggcggtgagagtgagtttggacaagttggagagtgaggtgagaacggatacggatactatgtgtttggataggtacaaaatgttcttgaagcagtataaggaatgggttgctgcaaacaaggataggttggaagaagagtcttataaggtt--------------------------------------------------------------------------------------------------------------------------------------------------------------------------------------------------------------------------------------------------------------------------------------------------------------------------------------------------------------------------------------------------------------------------------------------------------------------------------------------------------------------------------------------------------------------------------------------------------------------------------------------------------------------------------------------------------tttggagaaatggagaaagtcttgaattatatggctgaggaaggggtggttcccaatgttgtaacctacaacactgtgatggccatttacttagagcaagggcaagctgctaaggcccttaatgttcttgaggagattcaagagaaaggcctcaccccatctcctgtgtcctattctacagccttgttggcttatcgaagaatggaagatgggtatggagctttaaagttcttcattgacatccgagaaaagtatcaaaaaggggagataggtaaggatgctgatgaagattgggaaaatgagttttttaagcttgaaaaccttacaatcagggtttgctaccaagtgatgcggtgctggcttgtgaaggatgatgacttgagcaccaaggtgttgaaacttctcatagaaatggataatgctggcgttccacttggtagtgccgaacatgagcgccttatatgggcttgtacccgtggagaacattatattgtggcaaaagaattgtatgatagaataagagaaaggcgttttgagatgaggttatctgtgtgcaatcatgctatttggttgatgggaaaagctaaaaagtggtggacagctttggagatctatgaggatttgttggacaaggggccaaagccaaataacatgtcatatgaactaatagtgtctcatttcaatgttcttctgactgcagctagaaaaagaaggatttggaaatggggagtaagattgctcaacaagatggaagagaaaggtctgaaacctggtaataaggaatggaatgcagttcttattgcctgttccaaggcttcacaaacttctgctgctgtgcagatttttgggagaatggtcgaacaaggtcaaaaaccaacaatcatttcgtatggggcattgcttagtgcccttgaaaagggaaagctctacgatgaggctcgccgtgtgtgggatcatatgattaaggtgggtgtgagaccaaacttgtatgcctacacaattatggcctctgttttctccggacaaggaaagtttaatatggttgatactgtcattcacgagatggtttcatcaggtgttgagccaacagtcgtcacatacaatgcaattattagtgcctgtgcaggcaatggtatgagctctgcagcatacgactggtttcaccgcatgaaagttcagaatatttctccaaacgaggtttcttttgaaatgctaattgaggctttagcaaaggattgtaaaccaaggcttgcatttgagttgtatttgagggctcaaaatgagggcattcacctctcctcaaaggaggaccaagatgactcttctggaatggctcaggccttccacataccttctagcactgcttctgccatttcgatatgcatagcatttgcagctctcactcttccgttgtttatgtcgtccctggggcagggcttgggcttgaagacaaagttgttgtcgtatgcaacgatactgtttgggttttatatggcttggaatattggagccaacgatgttgctaacgccatggggacttcagtgggttctggggcattgtcacttcggcaggctgtaatgatggctgcggtgttggaattctcaggggcattattgatggggacgcacgtgaccagcacaatgcaaaagggtattcttgttgctaatgtgtttcagggaaaggatagtctgctctttgccggtttgctctcctctctagccgctgctggtacttggctgcaggta------------------------------------------------------------------------------------------------------------------------------------------------------------------------------------------------------------------------------------------------------------------------------------------------------------------------------------------------------------------------------------------------------------------------------------------------------------------------------------------------------------------------------------------------------------------------------------------------------------------------------------------------------------------------------------------------------------------------------------------------------------------------------------------------------------------------------------------------------------------------------------------------------------------------------------------------------------------------------------------------------------------------------------------------------------ccacctactaccctgaagctcaacaagtacagttcgtgcatcactgaacccaagtcacagggtgggtctcaggctattcttcacggcgtgggtctctccgatgacgatttgagtaagccccagattgggatatcgtcggtttggtacgaagggaacacatgcaatatgcacctattggagctctctgaggctgtgaaacaaggggttagagaagctggcatggttgggttcaggttcaacactattggggtgagcgatgctatctctatggggactagagggatgtgctatagcttgcagtctagggacttgattgctgatagtattgagactgttatgagtgctcagtggtatgatggcaatatctctattcctggttgtgacaaaaatatgccaggtacaatcatggcaatgggccggcttaatcgaccaagtatcatggtatatggtggaactatcaagtatggagaatatgttagcggatccataagtgatgagcagaggaagaatgtagtcctaaattcttgtcctggggcaggggcttgtggtggaatgtatactgcaaacacaatggcctctgccattgaagctatgggaatgtctcttccatacagctcttcaacacctgctgaagacccattgaagttggatgagtgccgtttagctggaaaatatcttctggaattgttaaaaatggacttaaaacctcgagatattatcactccaaaatcattacgcaatgcaatggttattgtcatggcactgggtgggtctaccaatgctgtgttacacttgattgctattgcaaggtctgttggtgtggaattgactcttgatgactttcagaaagttagcgatcaggttccatttcttgcagatctcaagccaagtgggaaatatgttatggaggatgtccacaagattttccagggaaaagtcgtggttattagaggagagggacctaagggaggacctggcatgcctgaaatgttgacaccaactagtgcaataatgggagcaggtctagggaaggatgttgcattgttgacagatggtaggttttcaggcggttcacatggatttgttgtaggccacatatgtcccgaagctcagatggatcctctctcggccttgcgcgacttcaccatccgaggcgagctagatcagatcgtccgagtcaacgacgagttgcgcttcggctccgactatagcttcccttgctcggccgagaccgcctatcgctctaagcaaggcaatctctataccctcgaaactctggtttattacgtcaaaaaccaccacgtcaagcacaccgattacatccagagcgctcgcacacaggggatccctctagtcaccttcactgatcgcaagcctctccttgattatctcaccggcaaggtctcaacttccgattctatcgaattcaaggaaaacgagaccgtcgactacattacgctgattagaactggcgaacggccgttgaaggatcgcgaggctttgctggaatgcaaagggaggaatttctacagtgttctgacggcgtcgacaaggcgcgaggaggaccgacagcgtttggagtcgcaccagaggaaggacgggttggttgctaagagtaggctaatgggcgcggacgagaggggtctgggagcgtacggagacgagatgggatacgatcctacgcccaaacctaaaatgcatttgaagggtagcaaaattggtgaaggcgtgcccataattctggtgccgagcgcgttccagactctgattaccatttacaatgtgaaggagttcttggaagatggagtttttatacccactgatgtgaaggcgaagcagatgaagggtgcgaagccagactgtgtgactgtgcagaagaagttcagcagggatagggatagagtggtgactgcctatgaggtgcgggacaagccctctgctttgaaggcggaggattgggacagggtcgtggcagtttttgtgttgggcaaagagtggcagttcaaggactggcctttcaaggaccatgttgagattttcaacagaattatgggatttttcatgcgttttgaagatgacagtgtggagtcagccaagattgtgaagcagtggaatgtaaagataatctcggtaggtggacacaaggggtttgataagcagatatggcaggttgctcaatataaaaaagatggcaacccatctattacttttaattatcatagtcgtgatggggaagaaggttacccaggggatgtttcactgactgcaacttacacactcacatcaagcacaacaatgaggcttgacatggaagcagtgcctgaaaacaagcccactccaatcaatttagctcagcatacctactggaacttagctggtcacaactcgggggacgtacttgaccattcaattcagatatgggcaaaccatgttacccctgttgacgagaacaccatcccaaccggcgaaatcatgcccgttaaaggcactccttttgacttcacaaccaagaagaggattggcgatgatatcaaggaggtcggcatgggatacgaccacaactacgtgctcgactgcggggaagagaaatcgggtttgaaacatgctgcgaaagtgagggatccttcaagttcaagggtgttgaacttgtggacctctgccccaggaatgcagttttacactgccaactatgtcaatgggattaccggtaaaggaggtgctgtttacaacaagcactcaggtctctgtttggagacgcagggattccctaatgcagtcaaccagccaaacttcccctctgttgtcgttcaacctggtgagaagtacaaacacaccatgttgttcgagttttcaatggacactttactcaaaacacataataagcttgaattcttgcatccacttcatgggttttcagagaaagtgagcaattcaatacctccaaggcttcaaaataaggatcttagatttggaattcagaagtctcatctgaaatggggtaggaatgcttgtgttaaagctagtagtagtgcgcttctggagcttgtgccagaaaccaagaaggagaatcttgattttgagcttcccttgtatgacccatcaaagggtctggtagtcgaccttgcagttgtgggaggcggtcccgcaggccttgctgtggcacagcaagtctctgaggcagggctatcagtttgctcgattgacccgtctcccaaattaatttggcccaataattatggtgtttgggtggatgaatttgaggccatggatttgcttgattgccttgatactacctggtctggtgctgttgtgttcatagatgatcaatccaaaaaggacctaggtaggccttatgggagggttaacagaaaacagctcaagtcaaaaatgctgcaaaaatgcatatcaaatggtgttaagtttcaccaatctaaagttgttaaagtcattcatgaggagtccaaatctcttttgatttgcagtgatggagtaacaattcaggctgctgtggttcttgatgcaactggtttctccagatgccttgtgcagtatgataagccatataatccaggttaccaagtggcttatgggattttggctgaggttgaagaacacccatttgatgtagacaagatgcttttcatggactggagagattcacatctcaaaaacaatacggagctaaaagagagaaatagcaagattcctacgtttctgtatgcaatgcccttttcgtccaacaggatatttcttgaagaaacatctcttgtagctaggcctggactacctatgaaggagatccaggaaagaatggtggctagattaaggcatttgggcataaatgttaaaagcattgaagaagatgagcattgtgtcattccaatgggtgggcccctgccagtgcttccacaaagagttgttggaattggtggtactgctggaatggtgcacccttcgactggttatatggtagcaagaactttggcagcggctcctattgttgcaaactccatagttcagtaccttggctctgatagaggtcttccaggaaatgacctgtctgcacaagtttggaaagatttatggcccatacaaaggaggagacaaagggagttcttctgttttggcatggatattctgcttacgcttgatttggaaggcacacgaaggtttttcgatgcattttttgatctagaaccccattactggcatggattcttgtcatctcggctgtttcttcctgagcttctattttttgggctttcactattctctcatgcatctaatacttctaggatagagatcatggcaaagggaactcttcctctagtaaacatgatcaacaatttgatacaggatagagattaggacgtgttcgagaaattgcttcccaattcgattgaagcaaccgattctgagccgccattgttaccgaaagcttatgctccgaactcgagaatctacacaactctgatgaaaggttatatgaatgcgggccgagttacagacacagttcggatgctggaggcaatgcggcaacaagatgacagtgccagtcatccagaccacgtaacatacactactcttgtttctgcatttgtgaaagcggggtccgttgacagggcacgccaagtgctcgctgaaatgacgagaattgcagtgcctgccaatcgaattacctataatatacttctcaagggttattgccagcaactgcagattgacgaagcaaaagagttgcttaaagagatggctgaagatgcagggattgagcctgatgtggtttcttataacatcttaattgatgggtgtatattggttgatgatagtgccggggctcttgcatttttcaatgaaatgcgagcaaaaggaatttctcccaccaagatcagctacaccactttgatgaaagctttcgccttgtcgggtcaacctaagttgtctaacaaggtcttcgatgaaatgctcaatgaccctcgagtgaaggtcgatctggttgcttggaatatgttggttgaagggtattgtagactgggattggttgaggaagctaagaaaataattcagagaatgaaagagaaggggctttaccctaatgtggctacttatggtagtttggctaatggaattgcattggctagaaaaccaggagaggctcttctgctttggaatgaagtgaaggacaggtgtgaagtgaaaaagggagagaattctgattcttcatctctgccgccactgaaaccagatgaagggttgttagatacacttgctgatatctgtgttagggctgctttcttcaggaaagctttagagattgtggcttgcatggaagagaatggtattcctccaaataagaccaaatttacacgaatttatgtggaaatgcactctagaatgtttactagtaagcatgcttcaaaggccaggcaagataggaggattgagagaaaaagagctgcagaggctttcaagttttggttgggtttgcctaattcttactatgggagtgaatggcggttagaacctcagcttgatcagaaaggaactgggcctggagctagaagctcgcatgccgtcaccctagtaggatcaaaggcatatgttttcggcggtgaatatgcgccacgtgtccccgttgacaacaagctccacgtgttcaacctcgaggatctcacatggtccgtggctgatgtaaccggtgacatccctcctccgagagtcggtgtcaccattgcagctgttggatcaaccatttatgtttttggtggtagagacagtgaacacaatgagctcaatgagctctactctttcgacacctgtacaaacaagtggaccctactatccagcggggacagtgggccacctcacaggagctaccactcgaccactgccgatgatcgccacgtgtacatcttcggcggctgtggtgtcgccggcaggctaaacgatctatgggcttatgatgttgtggatcagaagtggatcgaatacccaacagcaggtgagaaatgcaagggcagaggtgggcccgggttggttgtagcccaagaaaagatatgggtcgtgtacgggttcgctggtgttgaagcggacgatgtccatcggtttgacccgacccgtgaggagtggacccaggtggagacaggtggcgagaaaccaacggctagaagtgtgttttcaacggttgggattgggaagtacatatttatatacggtggggaagtggacccgagtgacctgggccacatgggtgcggggaagtttacgggtgaagtgtacgcattggacaccgagacgttgctgtggaagaagtgggaggaagggccggagtcgggtcatcatcctgggcctcgcgggtggtgtgcgtttgcgggtgggcagtggaatgggaaagagggacttttggtgtacggaggcaattcaccaagtaatgatcggctcgatgacattttctttttcactcctcagccgtcgaacggaaacgacgccggattcgacctttccctcttggaggccgccgagaaatcccaaaacgctgtggaaatgctggacctccgaaccctaaagaagctggtcctctccttcgagcgccgacttaaggaaaacattgcagcccggctcaaatacccgaaccagcccgaccggtttgccgactccgaaatcgagctccatgaagacctccagaagctcaaggtactcgccggaggacccgagctttatccggaacttgttgctctcaacacaatcccttccattctcaaccttcttggccacgacaacaccgacattgcgatcgttgtcgttcaattgctccaggacttgacggacgaggacgttctcgaagacaacgacgagccggcacgtgtactcgtcgacgctctcatagagaacaatgttctggagctgttggtacagaacttgcatagactgtccgagactgacccggatgagatggccgccgtgtacagcacgctctctaccatcgagaatctgattgaagtgaagccgactgtggcggaattggtctgcgacaggaccaagttgctcaaatggttgctggggaagattagggttagggagtttgacagcaataagcagtacgcgtctgaaatactggccattttgctgcagaatagcacggcgaatcagaaaaggttggggcaaatgaatggcgttgatgtgctgcttcaggcggtggccatgtacaagtctaaggatcctaagaaccccgatgaggatgagatgttggagaatctgtttgattgcttgtgctgtttattgatgccattggaaaacaaggagagatttgtgaaggctgaaggtgtggagttgatgattatcatcatgaagcagaagaagtctgcttatgggtcggccataagagcactcgattttgccatgaccaagtacccgcctgcctgcgaacgttttgttgatgttttggggttgaagacggcgttcgctacatttatgggtaagtgcggtcaccgagccgttgctttgattggtggagccacggccagagtgggagacccttcaggtaagagcttggagaggccggagctcgacccagaaattctggccaagaacacattggggattaccgatacaatagttagaattctagaattctcttgtgattttgaataattatgattggtggaaagagtttcggttattggattttcttaagcaagtgggtcggtttgcgagagtgggtactatgatgtccaaggagagtgtgaagaagaggttggattctgaacaaggaatgagcttcactgagttcacgtaccagttgttgcaggggtatgattttctttacctgtttgagaatgagggtgttaatgttcagattgggggcagtgatcaatgggggaatataactgctgggactgatctaattcggaaaatccttcaagtagagggagcgtacggcttgacattcccgcttcttttgaagagtgatggtaccaaatttggcaagtccgaggatggtgcagtttggctttcaccatcaatgttgtctccctacaagttctatcagtattttatctctgtcccagatgctgatgttgtgagattcctcaagattttaacttttctggatatggaggagataagtgatttggaaagggacatgaagaagccaggctatatgcccaatacggctcaacgaaagcttgcagaagaagttacccgttttgtccatggtgtggatggtctagctgaggctcttaaggctactgaagcattaaggcctggtgctgagaccacattggattggaagaccattgagggtattgcagaggatgtgccttcctgttctttggcttatgatcaggttcttaatctatcccttgttgatctttcggtttcagctggtttgcttgagagtaaatcggctgcccgtcgtttgttgaagcaaggaggcctttacttgaacaactctagagttgatagtgagagtaagaaagttgaagaggaagatattgtggatggtaaagttctacttttatctgctggcaagaagaacaaagttgttgtgcggattgggatgagcgagcaagatgttgctgaatatcgaaagagcttttccatacgcgtatcaggttttgacgtaccaaggccagttaagacatttgaagactgtggtttttcttcgcagctcatgaatgctataagaaaacaagcatatgaaaagcccacggcaatacagtgccaagctttacccattgctctttctggaagggatattattggtatagcaaaaactggttctggtaagactgctgcttttgttcttcccatgattgtccatatcatggatcagcccgaccttgagaaagaagagggtcctattggagtaatatgtgcacccactagagaattggcacaccaaatatatctagaggccaagaaatttgcaaaatcacatgggattcgtgtatctgctgtgtatggtggaatgtccaaactcgaacagttcaaagaactcaaggcaggatgtgagatagttgttgctactcctgggagattaatagatatgctgaaaatgaaggcactaacaatgtcgagggcaacttatttagtacttgatgaggctgatcggatgtttgatcttggatttgagccacaaattaggtctattgttggacagatcaggcctgatcgtcagaccttactcttttctgcgactatgccccgtaaagttgaaaagttggctagggagactctcactgatcctgttagagttacagtgggggaggtgggaatggccaatgaggatataacacaggttgttcatgtgattccttccgatgctgagaagttgccctggcttcttgaaaagctacctggaatgattgataatggagatgtgttggtgtttgcttcaaaaaaagccacagtggatgagattgagtcccagctggctcaaagaagttttaaagttgcggctcttcatggtgacaaagaccaggcttcgaggatggagattttgcaaaaatttaaatctggcatcttccatgttcttattgcaacagatgttgctgctcgtggtcttgacatcaagtcaattaagtctgtggtgaactttgatattgcgagagatatggacatgcatgtccatcgtattggaaggacaggtcgcgctggtgacaaagatgggactgcttacactcttgtaacacataaagaggctcggttcgccggtgaactggtcaacagtttgattgctgctggtcagaatgtgtctgtggagctaatggatcttgccatgaaggaaaatgctttgtctgtaattggtccaaggccaatggattggtctactgttccatacaatgctccccaagcaccagggaaaaatggaaaacaaaggacttcaagtttggaatcaccaataatgttgctggtgggtcatcagagtgctatatacacaatgaagtttaatcctactggaacagtcgttgcatctgggtctcatgacagagaaatttttttatggaatgtgcatggtgattgcaagaactttatggttttaaaagggcataaaaatgcagttctggatcttcactggactactgatggataccagataatatcagccagtcccgacaaaactctgagggcatgggatgttgaaacagggaaacaaataaaaaagatggcagagcactcttcatttgtgaattcatgctgcccatcacggagggggccaccactcattgtcagtggatctgacgatggaactgccaaactatgggatatgcgtcaaagaggcgccatccaaacatttccagataaataccaaataacagcagtcagcttttctgatgcatcagataagatattcactggtgggattgacaatgatgtgaaggtttgggacttgcgcaagggtgaagtaacaatgacacttcaaggccatgaagatatgataacgggcatgtcattgagtcctgatggctcctatcttctgactaatggaatggactgcaagctctgcatttgggatatgcgcccatatgcacctcaaaatcggtgtgtgaagatattggaagggcaccaacacaactttgagaagaacttgttgaaatgtagctggtcgtctgatggtagcaaggtcacagctggtagttctgaccggatggtttatatatgggatactactacgcggcgcatactgtataagctccctggacacactggatctgttaatgagtgtgtcttccatcccagcgaaccgattattggatcttgcagtagtgataagcagatttatctgggggaaatctgagaagaacttctcggcagcaaaaactgggaaggccttctggacccactcaacctcgacctccgaaaactcatcctccggtgcggcgacttctgccaagccacgtacgacgccttcaacaacgaccagaactccaggttctgcggctccagccgatacggcaagtcgtcgttcttccaaaaagtcatgctccaaaatggctccgattaccaggtcgtatccttcctctacggtactgccaaagtcagcgtccccgaggccttgcttttgcattccaggtctcgcgagtcctgggaccgggagtccaactggatcggctacatcgccgtcaccaccgatgacgtcagcagagccatcggacggcgagaaatctacgtcgcgtggcggggcacgactcgggactacgagtgggtcaatgttttaggagccgaccttgattcggccaagtctcttcttcgccagagcaccaacgaaaacagaggtcagcggcacgacgacgactcggaaacaaggcgttcaacgaaaggttggagaagtacaagaacctgaaagtacttcacgtgaagaacacgatagatttgataccccattatccagggaggctgcttgggtacgtggatacggggattgagctagtgatcgacacgaggaagtcgcagagcttgaaggactcgaagaacccaagcgactggcacaacttgcaggcaatgcttcatgtggttgctggttggaacggagaagatggagagtttgagttgaaggtgaagagaagcttggcgttggtgaacaagtcatgtgaatttctaaaggatgagtatttggtgcctggttcgtggtggatggaaaagaacaaagggatggttttggatgaagaaaccggtgactgggttttggctccaatccctcctagtcgatccacatataataacttgatcaatgcctgtgggtctagtggaaattggaaagaagctatggaaatttgcaagaaaatgacagaaaatggagtcgggccggatcttgtaacacataacattgttttatcttcattcaaaagtggggcccagtattcaaaagctttatcttattttgaacttatgaagggtacaaacatccgtccggactcaacaactcttaacattgtgttacattgcctgataaaggttggacaatatggaaaagcctttgagattttcaatttcatgagaaataagagagcagaatgtcgccctgatgttgtaacattcaccagcatcattcatatgtattctgtgcgtggcgagattgaaaattgtaaggctttgttcaatacaatgcttgcggaaggcttaaaacctaacatcgtttcatataatacattattgggtgcatatgcttcacagggtatgcacaaggaggctttgtcagtttttaatgaaataaagctatgtggttttcgccctgatgttgtatcatatacttctttactcaatgcttatggaagatcacagcaacctaaaaaggcaaggacagtatttaacatgatgaagagaaacaactgtaagccaaatcttgtgagctacaatgcgctaattgatgcctatggatctaatggtttgttagctgaagctgttaaagtgttgcgtgagatggaggaaaatagcatttatccaaatattgtgtcaatatgcaccattttggctgcctgtggacgaagtggtcaaaaggtgaatattgatgctgtcctttcagcagctaagatgcgaggcattgaattgaacacagttgcttataattctgctattggaagctatatgaatttaggggaacatgataatgctataagtctgtatagatcaatgaggaagaagaaagttaaaccagattctgttacttacactttgttaataagtggttgttgtaggatgtcaaaatacaacgatgctcttggtttttatgatgaaatggtggatttaaaaattcctttgtccaatgaggtctattcatccgtgatttgtgccttcagcaaacagcagagaaccccacgaggtaagcatcgaaacccagaaaagttagaggatgtcatctgtagaatgatggcgaaccgggcttggacaacccgtttacagaacacgattcggaatttggttcccgaattcgatcactctcttgtgtggaatgtgttgcacggtacccggaactcggaacatgcgctccagttcttccggtgggttgagcgtgccggcctgtttaagcacgaccgtgagacccatttgaaaattattgagattttgggccgagcttcgaagctcaaccatgcccgttgcatactattggacatgcccaagaagggtgtggaattggatgaggacctttttgttgttctaattgatagttatggtaaagctggtattgttcaggaagctgtaaaaatgttcaataaaatgaaggagttgggtgtggagaggagtgttaaatcttatgatgctttgtttaaggttatcctaaggaggggacggtatatgatggccaaaagatacttcaatgccatgttgagtgaggggatagcccctactcggcacacatataatgttatgctttggggtttctttctctcattgagattggagactgcaaaacggttttatgaagatatgaagagcaggggcatttcacccgatgttgtcacgtataacactttgattaatgggtttattcggttctcacagattgatgaggcagagaagttgtttacagagatgaagggacgaaacttggcacccacagtgataagttatactaccatgttaaaagggtatgtttcggttgggcgagttgatgatggactgaaagtgtttgaggagatgaagtcgttaggtattaagcccaatgctgtcacatatactacattgttgcctggactttgtgataaagaaaaaatgtctgaagctcgaataatgttgaaggagatggtggagaagtatatagcccctaaggataattctatcttcgtcagattgttatcttgccaatgcaagtatggtgatctgaatgctgctgcagatgttctcaaggcaatgattcggctgagcattcctacagaggctggtcactatggcatcttaatcgagagtttctgtaaggccgaggtgtatgatcaggcagtcaagttgttggataagcttatcgaaaaggaaattatatcaaggcccgagagcaccttggagatggagcctagtgcttataatccaatgatcgagtatttgtgcaaccatgggcagacagggaaggctgaaacttttttccggcagttgatgaaaaagggtgttcaggatccagttgcctttaacaatttgatccgtggtcattccaaagaagggaatcctgattctgcatctgaaattttgaagatcatgggtaggagaggggtccctagagattcagagtcctacaaattgctcatcaagagctacttaagtaaaggtgagccatctgatgctaaaacagctttggatgatatgattgaaagtggccatgttccagattcgtcattattcaggacagtgatggaaaatctgtttgaagatgggagggttcaaactgcaagcagggtgatgatgactatgttggagaagggggttaaggagaatatggacttggttgctaagattttggaagcccttctcttgagaggtcatgttgaggaagccttaggaagaattgatctacttatgcataatgggtttgtacctaactttgatagtctcttatctgttctttgtgagaaagggaagaccattgctgctctcaagctattagattttagtcttgagaaagactgtaacctagacttctcaagctatgataaggtgttggatgcccttctatcagcagggaagactcttaatgcttattcgatattgtgcaaaatgatggcgaagggaggggccactgactggagttgctgtgaggatcttattaggagccttaatcaggagggaaacacaaagcaagcagatatcctctctagaatgataaagaaa-------------------------------------------------------------------ttgccagaa-----------------------------------------------------------------------------------------------------------------------------------------------------------------------------------------------------------------------------------------------------------------------------------------------------------------------------------------------------------------------------------------------------------------------------------------------------------------------------------------------------------------------------------------------------------------------------------------------------------------------------------------------------------------------------------------------------------------------------------------------------------------------------------------------------------------------------------------------------------------------------------------------------------------------------------------------------------------------------------------------------------------------------gtgactgttgagcgtctaccctactatagttatatggattcaacatctgggcagcttgaaccagcctctggtgctcgtgccagcattccaggagaggactattggccagaaggaactgctagtcgagtaagggctgctagagctcctgagcccacaggtaaatcagtaggatctccatcttatggaaaaagtcctggaagtaggaggaagaagaaaatagcatcggttgctgcctctgaatctgaagtcagtgtagaaccaagtgatccagcggcacctgaaacttcagaggatgctgtagaagagcctatagacacatcctctgaatatgttatatatcagactgaacctgataaagaagaagaaggatatgagctagacaagaaacttggacgtcctcacccctttattgatccaaaggtgaaaaagccaatagaggagccatgtacaagtgaagaactgtggtggaactggagaaagccagacaaggaacaatggtccagatggcagaggaggcgacctgatgttgaaacggtttttctcaaagcaatggcagagactgggcaagtaaagctgtatggtgaacatccaactttgactgaaacttctctctacagagctagacgacatcttttcaaggaagaaaggcttcaagctgagcatgagaaactggaaagactgggttcaatagcatactactcagaatgggtaaaggcatggaggagggacactactagggaagctgttcagaaacattttgaagagactggtgaagatgaaataacccaactaattgatatgttttgtaatcaaacagatcgagagtataggataatgatgggaactgatgtccgtatacaaagagatcccttagcaatgcgaatgcaggaggatcaaataaagcaacaggtcctgcaatctttagtcctttgataaaaagggataacttagctttcttggagaaggaagatgggcttgcttctttggagttaataggaagcggagggtgcggacaggtttataaagctgaattaccaggaagcagtggaaaaatgattgcaataaagaagattattcaaccccctaaggaggcagcagaaatgacagaggaagacagcaagtctatgaacaagaaaatgcgccaaatcaggtcggagattaatactgtgggtcaaatcaggcaccggaatcttctccctctgttagcccatgtttctcggcctgactgccactacttggtgtatgaattcatgaaaaatggtagcttacaagacatgttgaatgctgttgcagagggaacaaaggagttggattggttaacaaggcacaggattcttgtaggagtggctgccgggcttgaataccttcacatgaaccatagccctcgtataattcacagagatcttaaaccggcgaacatacttcttgatgatgatatggaagctaggattgcagattttgggcttgcaaaggcaatgccagatgctcaaacacatatcaccacttcgaatgttgcaggaactgtgggatacatagcaccagaataccatcaaacactaaagttcacagacaagtgtgatatctacagctttggagtgatcctagcggttctggtgacgggaaagcttccatcggatgattttttccaaaataggaatgagattggtttggttaagtggatgagaagtgtaatgacttcagagaatcctcaacaagcaatcgaccaaaagctgatgggaaatggctttgaagagcaaatgctcttggttttaaagcttgcttacttttgcactttggataatccaaaagagcggcccaacagcaaggatataaggattatgttggctcagatcaagcactaagttgcaggttctttgtgccatcaactattattatttatcatctggttgtccagtttccaagaagtcatgccattgcacaccctgcctgaacaaactcacatgtcgtctacactggagcttgctagtcctcccattagtggactctttgagccaatagaaatatcacctgctgttcttccacataatccacatcctggtgaatcattgccgccaatgtacccaacctttccaactagatatgaaccagtcttgaccggaagatgtcctgtaaacttctctgctatatcaagtatcatggaaaaaacagcatctgattgttcccaacctttggcagcacttgtaggaaatgtaatatgttgcccacaacttagtagtctagtgcacatcattcagggtttttacagcatcggttcagatgaattggttttgaaaaattcagttgctaatgattgttttaaagatattattagcatcttagccagcagaggtgcaaacagtacaatagctacaatttgctctatcaaatcatcaaatcttacaggtgggtcttgcccagtgaaggattctattatgtttgagaaaactgttaatacaagtaaattactggaggcctgtagcagtgttgatcctcttaaagagtgttgcagacctgtttgtcagcctgcaattatggatgctgcacttcagattgcaggaaaacagtcgatgaccaatgaaaataaaaatgtagtgggagagtttaaccatatcgattctcttaatgattgtaagcgggtggtttattcatatatttcaaggaaactcccaatggatgttgcaaatagtgcatttcgaatattatcttcttgcaaagttaacaaagtttgtcctttggattttaagcagccttcagaagtaatcaaagcatgccgtaatgttgctgcccccagcccttcctgctgtagctcattaaataattacattgcaggaatacaaaagcagatgttaattacaaataaacaagctataatctgttctacagtgtttggatccatgttacggaaaggtggggttataacaaatatttatgagctttgtgatgttgacttgaaagattgcgtaaagatccctcagcttccagctgaggccaaaattcctcaatcagcttgccttaaaacataccaagtgagggattctcagggggttgtgtgggtttggatgtctctgaagactcctccaaaccctagtaaactaccctggtttgagaactttgccaggccagggtttcaagatatttcaacaacccatgagctcccatatgaccactccatactccttgagaatctcatggaccctgcccacattccaatctcacatgacagaacagattggactgcaaagagggaagatgctcaagcattgggcttcgaggtgaccgaacgttctgaaagaggatttgcagggtggtggggcaaggcaaaggatcaacccttgccaaacttcttaaggtttgaagcaccttgtgttcttcagaataacagagaacttgttgacaagaatggagaaaagaactacttcactggtctcttcctttgtagaccaagtggacagggaaaatctatgcttattgtgaggtttggaggaacaatgagatcgccactggcaaaattgtttccacaatggtacttccatcagaatgcttgtaaggtctttgagcaagatatgggatttctttcgtctcaaaacgaggtactcatgaaagaaaaagttcccaccaaagagctttaccttaacttgagatcctcagatacatgggtagctgaatacaggaagtggatggacaaggttggacatggtatgccttatcattttgggcacagcaccatatcattgcctaaagtgcccgctgtagtagaacatgctccagccggactaactgctggggtttctgcgtctttaccagctaagggagggattggaacattgcatgctccgaatttgaccaacagatacttccggcatgtaattcattgcagagggtgcagaaatgttgtcaaagcttttgaaacatggaaaaatggcctctctgcaattgctatagcactggccgcagtggccattcttgtgtctggtaggcagtggaaagcgcttctgttg------------------------------------------------------------ctgcgcacccgattccctcctgccgaacgtcttgtcgccattggcgatctccacggcgacctcgacaagaccaagcaatccctcaggctcgccggcctcatcgacgcctccgattcttggaccggagattccaccaccgttgtccagatcggcgacgtcctcgaccgcggtggcgatgagctcaagattctctattttctcgagaaattgaggcgagaggccgctagatccggcggcaccattatctccatgaatggcaaccacgagatcatgaacattgaaggcgattttcgcttcgtcactcgggagggttttgacgaatttagggtttgggcggattggttttgcattgggaacaaaatgaaagctctttgtaagggattagagaagcctagtgacccattccatggtatacctttggctttcccacagccttctgattcattctggtctcagatctccacatttaagacagcggcttgggaagaatacagaagaaagtcaatctcgtattgggttctactagctctgagcagtggtggaatgcttgtggccttccccgcttcatcaattctttctcgtgtctattacacaaatggtggtaccagcaagtggatcatttcttgggtggcagttgctggttggcctctaactcttcttttcttaattcctacgtactacgtctgcaaaacttttcctactcctctgagcttaaacctcacactttcatatattgtgctcgggttcttaagtgccgctgataacatgatgtatgcatatgcatatgcctatcttccggcatctactgctgctcttctggcatcttcttcactggttttttctgcactatttggataccttatcgtgaagaataagattactacttcaataactaatgctgttgtgattatcacttttgctgtgaccatcatagccttggattcagattcagacagatatggaaatgtcactgatggccaatacatcctgggttttgtaatggacattcttggatccgctcttcacgggctcatttttgcactttcagagctagtgtttgtaaaattactaggtagaagatccttccatgttgtgttggagcaacaagtcatggtctccttatttgcttttgtattcaccaccgttggtgtcattgtgaataaggattttcaagggatggcatctgaggctaccattttcaagggtggtaaaacttcctattaccttgttcttatcgtggcagcttcaattgaggatagttccattgattttggggacttcttcaaaggtccattacctggaaagtttcttaagctgttggcatatttggctgtatcccggctcggaatatatatacctctgggtggggtaaatcgggatgcctttgtaggaaatttggatcaaaacagtttgttgagcactttagattcattttctggcggaggcattggtagacttgggatatgctcacttggtattgttccatttatcaatgcacagattgttttccaacttcttgctcagatttaccccaaattgcaagatcttcaaaaaagagaaggcgaagcaggtagaaagaaaatcctccagtatactcgatatgcttcagttggatttgccatagtacaggctattggccaagtactctatctacgtccctatgtgaatgacttcagcacacaatgggctatttcttccgttaccctattgacacttggctcaatattaacaacataccttggggaacgaatctctgacctaaaacttggaaatggtacatcccttttgatattcacaagcattatctcctatttgcctgcatcttttggtaggactgtggctgaggcttttcaggatggtaactacattggacttgtcaccatcatcttctccttctttctgttggtccttggaattgtgtatgttcaggaagcagagaggaaaattccacttaactatgcctcaagatacaccagtagaagtggagggcttcaaaaatctgcttacctgcccttcaaggttgcgatctgcttccaatctccgatcaaaccaatcacgatcccacaattgactgccctttccaacccaaagctccgcattagatgcaatctctctctcccttccagatacccactaacaagcaccgaacccgaacccgtatacgcctctgtcaaggccttcgcacctgccaccatagccaaccttggccccggcttcgacttccttggctgcgccgtcgatggtctcggtgacttcgtctccctcagccttgacccacatgtccaccccggcgaggtctccatctctgaaatctccggggacaacgccaacaaactcagcaaaaacccactttggaactgcgctggaatcgcagccattgaggtcatgaagatgctcggaatccgatcggtgggtctgtcactttcccttgagaaaggactgccattagggagtgggctcggatcgagtgcggctagcgcggctgctgcggcggtggcggtgaatgagattttcggagggaaacttggcgtagaggagctggtactggccgggctgaaatcggaagagaaggtctccggttaccacgcggacaatgtcgcaccgtcgatcatgggaggctttgtattgattcggaactacgagcctctggagatgattcggttgagctttcctgaggagaaggaactgttcttcgtgttggccaccccggaatttgaggctccgacgaagaagatgcgggcagtgttgccaacagagataggaatgccgcaccatgtatggaattctagccaagcaggggcattggtggccggagtactacaaggggatttgatgggtttgggaaaggccttatcgtcggacaagattgtggagccgaggagggcacctctgattccgggcatggagggtgtgaagaaggcagccattgaagctggagcattcggatgcaccattagcggggccggacctactgcagttgcggtgatcgacgacgaggagagaggggtcgaaatcggtgagcaaatggtcaaggccttcttgaaggagggcaatttgaaagctgtggcgaacgtacataggctcgaccgggccggtgccagacttgtcggtagcatttccagatgacaggttttgatggaattgaaattcatggggcacatggctacctcattgaccaattcttaaaagatgggataaatgatcgagtagatgagtatggtggatcatatgcaaacaggtgcaaattcttaatgcaaatagttgaagcagtaattgcggccattggtgctgaaagagttgcggtcagaatttcaccagcaattgatcatcttgatgctatggactctgatccacttagcctaggtttggcagtggtagagaggctcaacaagctccagctaaactttgctgcaaaacttgcttatctccatgtgactcagcctcgatacacagcttatggccagacagaatcagggagacctgggactgaggaggaggaaactcatttaatgaggacactaagaaaagcttatgagggaacattcatgtgcagtggtgggttcactcgggagcttggaatgcaagctgtggcggagggtgatgctgatttggtatcgtatggtcgtctatttatctcaaaccctgacttagtattgagattgaagctgaatgcaccgttgaacaagtatgttaggaagaccttctacacccaggatcctgttgttggctacacagactatccatttctcagcattttctcatccatatctccatctccaattgcggcggccagtctgggtcaagtctacaaagctcagctaaagtattctggtcagattgttgctgtgaaggtgcaacgccctgctattgaagaagctattggactggacttctacctgataagaggtctaggttttctcataaataaatatgttgacgtagtaagcagtgatgttgttgcccttattgatgaatttgcacgcagagtttatcaagagctcaactatgtgcaggaggggaagaatgcaaggcggtttaaaaaattgtacgctgacagggaagatgtccttgtccctgacattttctgggattataccagcagcaaagtgctgacaatggagtgggttgatggagtcaaattaaacgagcaagatgccattgagaaacaagggttgaaagtgttggatctggtgaatactggtatacagtgcagcctcaggcagctgctggagtacggatattttcatgcagatcctcatcccggtaatctattggcaacacctgatggaaaacttgctttccttgattttggaatgatgagtgagacaccagaggaagcaaggtttgctatcattggtcatgttgtgcacatggttaatcgagattatgaagctatggcccgtgattattatgctctagattttctgtcacccaatgtagatgttactccaattgtaccagcacttcggaacttttttgatgatgcactaaattcaactgtgagtgaactaaattttaagacattggtagatggtctaggtgcagttctataccaatatccattcaatgttccagcatattatgcattgatattgaggtcgcttactgtactagaaggtttagcactttatgccgatccgaatttcaaggtgctggctgcttcatacccatattttgctaaaaggcttttaacagatccaaatccatatctcagagatgcccttgttgagttgctgtttaaggatggaaagtttaggtggaatagacttgaaaaccttctcgttcagggaagaaaagatagagatttctctgcaaaagatgctttacagcctgttttgaagttattattgggtccagatggtgaagaactccagattttagttattaaagaggcagtccgcgtcacagaagcttttatgttaggcacagttattgatacatacaattcaatgcctgatcttgtgagagccctaattcttaatggcaacgcaactggagttcttttgatgaatgatgctgaacagcaaagcatgatgcagctcagagatcaagtgtataggatctggggacttcttcaatcctctgaagattttgattcatcccttttgcagcccattttacaagtagcagatcttcgaataagtttactagttgggggtgatagtatggagagtcagtttgaagaattagctcagagtcctgacattataatagcaactcctggtaggcttatgcaccatttatctgaggttgaagacatgtcattgcgttctgtggaatatgttgtttttgatgaagcggattgtctatttggcatgggttttgctgagcagttacataagatccttacacagctgagtgaaaatcgtcagaccttgcttttcagtgcaacattacccagtgcccttgctgagtttgcaaaggctggtctgcgagaccctcagcttgtgcggcttgatttggagactaagattagccctgacttgaagcttatgtttttcaccttacgacaggaggaaaaacatgctgctctactttatttgataagggagcgaatcagttccagtgagcagacattaatattcgtatccacaaaacatcatgttgagttccttaatgttttatttaaagaagagggtattgagccttctgtatgttatggtgaaatggatcaagatgcccggaaaattcatgtatcaaggtttagggcaagaaagactatgttgctaatcgtgacagatgttgcagccagggggattgatattccattgcttgataatgtcataaactgggactttcccccaaagcctaaaatttttgtgcatcgtgttggccgagctgctagggctggtcggactggtactgccttttcttttctgacatctgaggatatgccttaccttttggatctacatctgtttctctccaaaccgattagggctgcacccaccgaggatgaggttttgcagaatatggatggagtcttgtccaagattgaccaagcaatagcaaatggggaaaccgtttatgggcgctttccccagacagttcttgatcttgtttcagacagagtcagggaaacaattgattcttctgcagatctgacttctatgataaaaacctgtacaaatgcatttcgcttgtattcaaagacaaaaccattgccttcaaaggagtccattagaagatcaaaggagttaccccgtgaaggattgcatccaatttttaaaaatgttctggctggtggagagttaatggcattggcattttctgaacgcttgaaggatttcagaatagagaagactttaggaccaaagggacaaataactcaggaagtgaagacttggccaggaaaacgggttggtgtgcactcaattggtgatcacacagccattgagctaattggcagagatcggccgggtctcttatctgagatctcagctgtccttgccaacctccaattcaatgtagctgctgctgaagtttggactcataatagccggattgcttgtgttctttatgtcaacgacgataccacatatcgagctgtagacgatccaaacagattgtctaccatggaggagcagctcaagaacatcatacgtgggtgtgaggatgatgagaaagtgggttacaccagtttctcaatggggttcacccacatagatcgtcggctccatcagatgttgtttgcggatagggattatgagggcgctggacttactaatgagatagattatcctccttccttcaagccaaagatcacagttgagcgttgtgaggaaaagggatattcagtgattagtgtcaggtgtaaagatcgtgctaaactgatgtttgacattgtgtgcacactcacagatatgcagtacgttgttttccacgccgccatctcatcagatggcccctatgcatcacaggagtattatattcgtcacatggatggttgtacgcttgatactgaaggagagaaggaaagggtcatcaaatgtcttgaagctgcaattcggagaagagtaagcgagctcatcaactactggggaaacaccccagagcaagacttctaccacctccaaggcatcagagcttcctcttccttctacacctctcccagaggcttgaacctcttcacccgctcatggcttccactttcctcctctcctccccgcggcctcatcttcatgctccacggctatggcaacgacatcagctggaccttccaagccacagctaccttctttgcccagaaaggtttcgcctgttttgctcttgacctcgaaggccatggcaaatccgatggtctcagggctttcgtccccaacgtcgaccttgtcgtcaatgattgcgtttcattcttcaactccatcaaacaagattcccaattcctgggtctgccttcgtttctctacggcgaatcaatgggcggcgcaatttgccttctgatccatttcgccgatccggaggggtacaagggtgcgattctggtagcacccatgtgcaaaatctctgagaaagtgagacccagatggccaattcctgaaattctcacactagtagccaaattctttcccacctggcctgtagttcccactgaggatatcatgcgcaagtccgtgagagtcaatgagaagaagatcatagcagacaaaaacccaatgagatataggggcaaaccaagactgggtacggtgttggatctgctgagagttacagagcaattgagcagaagactaagcgatgtgaagcttccattcatagtattacatgggagtgcagatgaagtgacggatccgaatgtgagcagagcattgtatgaagaagcaaagagcgacgacaagaccatcaagatttacgatggaatgatgcattccttgttatttggagagactgatgagaatgttggaattgttcggactgatattcttgcttggttgatggaggagtccccgatctaccgtcttcctcaagactcgctccaccagatcttctctacgcttcccctccgtcagatcatgatctgccgctccgtctgcaagctcttcaaccacgtcctcagcgcaccttgcttcgttgatcacgtcttcacccgatcccctctccacctcctcgctctccgacctccacataccagtcacaatcaccgccacgcgtcgtctcatccgtgcctccacgtcttcgatcccgaccagaaccaatggcttaaattcaacctcgatttcctccccttccggtctccgcaccccgtggcggcctcactcggactcgtttacctctggggtgagtcgccggactctcccgagtccaacaagtcgttggtggtctgtaaccccttgactaggcagttccgggtcttgccgcagcttggttcggcttggtcgcgtcacggctctgtcctggttgactcggctcgccaagtcatggtgctcactgaactcgccgcgctttacttctccggtgcgcaccagtggctcacgttctcttcgaacctaccttcgaaacccagaagtccaatcttggtgtccggctcggtttacgctctttgcgatgtgggatcgccttggaggagccaatggaagcttttctcttgcactatcacgaagctcaagagctcgcagacctggactcggctcgagaggcacgaatggggagacgttttcgacattttgaaacgaccgcgtttgattaggggaaccgggaatcgaatcttgatggttggtgggttaaagtcttcttattctttgaacacatcgtgttcgacgatattgatactgaggttggatttggatagcttggagtgggacgaggcgggtcggatgcccatggacatgtacaggtgttttcaggagtcgagcaagttcaaagtgtttggtggaggcgacagggtttgcttttctgggaagagggttgggaggttagcgttgtgggatcactgttcgggtaaaggggagtggatgtggatagaaggcgtgcctggaaatggtgatggtccttgcagaggattcgttctcgaggccaggctaacagcattgccttgatattcagtatctctaccaaagggattgggcaagggggacagcttaacatttgatgtcttggctgtcttcacgcgtacattgcagccatttcctgaggaaatcacacaggctgatgtgcagctcttagtcttccaggaaagtgcacactatctctctccttatgaggtgaaagtccagtcgctcagtgtaaaattacctgatgcgagaattgaatcttatacaaaattagaaaatacaaagattcatggttcagagatcaaatatggtccctacgagaaccttccgcccttctcatactcgcctattgttgttcattttgagagcaatcaaccctttgctgttgcccaagagttggtccgagagatagagatttcccactggggtaatgttcaggtgacggagcattacaatcttatccatggaggtgctcaaagcaaaggggaattctccaggcttgattatcaagctaggcctcatgtaagaggtgcatctgcctttaggcatcttgttgcaagattgccaccaagagctcattctgtttattatagggatgagatcggaaatatctcaacatctcatttgtggggtgattctaaaaagaccgaactggaaattgaacctagatatcccatgtttggtggttggagaactactttcaccattggatatggcttgcctcttcaggacttcttattccagtcagaaggaaagcgctaccttaacatttcttttggttgccctatgaccctctttgtgaaggttagggcaaagacaaaggaacttgtcctcggaaacccgtcggtgacggtggagaaaggaaagtacagctatgacgtggaaacattaatcaacaagctcagtagcctccctccccgaggtagcatagctcggtgcctcgacatcttcaagaacaagctctcgttaaatgacttcgctttggttttcaaggagttcgctcagcgcggcgattggcagcggtcgcttcggctcttcaagtacatgcagcgccagatatggtgcaagcccaacgagcacatatacaccatcatgattagcttgcttggacgcgaaggcttgctcgacaagtgcgctgagttgttcgacgaaatgcctagccaaggggtggtccgtagcgtcttctcctacaccgctttgatcaatgcatatgggcgcaacggtcagtacgaaacctcgcttcaacttcttgatagaatgaaaaaggacagggtttcgccgagtatattaacatataatactgtaattaatgcttgtgctaggggcggtttggattgggaagggttattaggattgtttgcggaaatgagacatgagggggtacaacctgaccttgttacttacaatactttactaagtgcttgtgctagtagaggtttgggtgatgaggcagagatggtgtttaggaccatggttgagggtggaatagttcccgacataaccacatataattatcttgttgtaacttttgggaaattgggtaagcttgaaaaagtctctgagctgcttcaggagatggagtccggagggaatttgcctgatataacctcatataatgtgttactagaggcatatgcacaattagggtcaattagagaggcagtggaggtgtttaggcagatgcaaacagcagggtgttcgccaaatgctaccacttacagtattttgttgaatttgtatggaacgcatggaaggtacgatgacgttcgtgatctttttcttgagatgaaagttagcaatgcagagccggatgcagctacttataatattctgatccaggtgtttggtcaaggagggtactttaaggaggtggtgacattgtttcatgatatggtggaggagaatgtagagccgaatatggggacttatgaggggttgatagttgcttgtgggaaggggggtctccatgaggatgcgaagagcattttacttcacatgaatgagaaaggaatagtgccaagttccaaggcttatacaggagtgattgaagcatatgggcgagctgcattgtacgaggaagctcttgttgccttcaacacaatgaatgaagttgggggcaggcaatctgttgaaacctacaattcgctgattcatgcatttgcacagggtggactttttaaggagtctgaagtggttctgttgagaatgggtgagtctggtattgcaaggaatgttgattcattcaacggcatgattgaagcatttaggcaaggaggtcggtttgaagaagctgtaaaggcatatgttgagatgggaaagactagatgtgatcctgatgagcggacccttgaggcagttttaagtgtttactgctttgcaggtcttgttgatgagtgtgatgagcacttcaaagagattaaggcttctggaatattgcctagtattatgtgctactgcatgatgcttgctgtttatgcaaggaatgacaggtggatgatgtttatgagttgctgaatgagatgctcaataatagggtatctaatattcatcaagtcattgggaagatgattaagggagattatgatgatgatgctaactggcaaatggtggagtatgtctttgacaaactaaactctgaaggatgtgggctggggatgaggttctacaacacacttttggaggcactttggtggttgggtcagaaagaacgagctgcaagagtgctcaatgaagcaacaaaacgggggctttttcctgaa--------------------------------------------------------------------------------------------------------------------------------------------------------------------------------------------------------------------------------------------------------------------------------------------------------------------------------------------------------------------------------------------------------------------------------------------------------------------------------------------------------------acgggtcaacctgaaggtgcacaattacctggaacaactgaaaaggaaaatgaaaaaatctctgt---tgagtatactaatggaataatcaatgaaataaggaatttggtgagtgatatttcctctgagagaagtcagaatacaaaaaccaaagaagtacaagaaagcattcttcaagaaattgaaaagctggctgctgaagcctacagtatctttagaagttccattccttcttttacagaggaagttgtaacagtatctgaggaaccaaaacctccttccactgccaaaataacctcagggactggcacagggtttgaaatattatgccaaggatttaactgggaatctcataaatctgggagatggtacatcgaactcaaaaatagagctgaagaattatctttgcttggtttcacagttatttggttgccaccacctacagaatctgtgtcaccggaagggtacatgccaaaagatttgtacaatctaaattccaggtatgtagggggaataccaacatgtgttggttcactcaaagcattgactcatctaaacctctcattcaaccatctgagttataagatatctcctagacttgtgttttctgagaagcttttcgtcttggatttgagtaacaatgatctatcgggtcctcttccaagcaagattgcaatgacgactgagaaatccgggcttcttcttcttgacctgtctcacaatcgtttctctggtgaaatccctttgaagattacagaactgaagagtttgcaggcattgttcctttcatataatcttcttgttggggaaattccagctaggattggaaatttaacttatctccaagtgattgatctctcaaacaacttgttgtcgggttcaattccattgaacatcgttggttgttttcagctgcttgcattgatcatcaacaacaacaatctttctggtgaaattcaaccagagcttgacgcattggatagcttgaagatactggacattagcaacaacatgatctctggtgagatcccactaactttggcaggctgcaagtcactggagattgtagatctcagctccaacaacctctctggaactttaaatgatgcaatcaccaaatggtcaaacctcaggtatctgtccatttctcggaataaatttaccggaagtctacccagttggctgttcacgtttgaagcaatgcagttgatggatttctcagacaacaaattttctggttttatacctgatggtaactttaatgttagcttgaattttaacaatggtggcactgttaaaatgctaaaggggccaattgttccagcacaaaatgtggataccaaagtttctattgttgtaactggtagcagtgaattacacttcagttatgttttatcttcaatggttggaatcgatctctctgaggctaagcgtgctgtgccattgaaagattatcgcaatattggaattatggcccatatagatgcggggaaaactactacaactgaacggattctgttctatactggaagaaactataaaataggggaagtacatgagggaacagcaactatggactggatggagcaggaacaagaaagaggcattaccataacttctgctgcaacaaccacattttgggacaagcatcggattaacataattgacactcctgggcatgttgacttcactcttgaagtggagcgtgctcttagggtgttggatggttctatatgtttgtttgacagtgttgctggggtagaaccacaatctgaaactgtgtggaggcaagctgataaatatggggtaccaaggatttgctttgtcaataaaatggaccgtcctggtgctaattttttccgaacaagagacatgatagtgacaaatttgggtgcaaaaccactagtcattcaaattcctattggtgcagaagataattttcagggagttgttgatcttgtgacgatgaaagctataatatggtctggcgaagaattgggtgcaaagtttacatacaatgacattccagccgatcttgagcagctcgctcaagaatacagatcacagatgatagaaacaatagttgagttagatgatgaagctatggagagctatctagaaggagttgaacctgatgaagaaacaattaagaaactaattagaaaaggaacaatatcaagttgttttgtaccagtattatgtggctcagcctttaaaaataagggggttcagccattgcttgatgctgttgttgattatttaccttctccacttgacttgccgcctatgaaggggaccgaccctgagaacccagaagtgacaatagagaggtctgccagtgatgatgaaccatttgctggactagctttcaagatcatgagagatccatttgtgggaaccctttcatttgtgagagtgtatgcagggaagctatctgctgggtcatatgtactgaacgcaaacaaagggaaaaaggagagaattggtagacttttggaaatgcacgccaatagcagagaggatgtcaaggttgctttagcaggggatattgttgctcttgcaggtttgaaagatacagtaactggtgaaacattatgtgatgttgataatcctattgttcttgaacgaatggacttccctgatcctgtgattaaggtgaaaattgatcccaagagtaaagctgatgctgataagatgaccaatggtttgattaaactcgctcaagaagatccttctttccacttctcacaggatgaagagatcaaccagacagttattgaagggatgggagaattgcatcttgaaattattgttgataggctcaagagggaatttaaggtagaagctaatgttggagcaccccaagtaaactacagggaaagcatttccaaggtctctgaagtgaagtatgtacacaaaaaacagtctggtggacagggtcagtttgcagacatcacagtacggtttgaacccttggaaggaggcagtggttatgagtttaagagtgaaatcaagggaggtgcagtgccaagagaatatattccaggagtgatgaaaggattggaggagtctatgagtaatggtgttctttcaaactttcctgttgtagatgtacgtgccgtactagttgatggttcttaccatgatgtcgattcaagtgtcttggccttccagctggcagccaggggagcttttaatgaagggatgaagagagctggtcctaagttgctcgaacctataatgaaagttgaagttgtgacacccgaagaacatctaggagatgtgattggtgatctcaattcaagaagaggccagatcaacagctttagtgacaaacctggtggtctcaaggtggttgatgcactggttccactggcagagatgtttcaatatgttagtacactgcgggggatgacaaaaggccgtgcttcttacaccatgcaattagccaagttcgacgttgtccctcagcatattcagaaccagattgttagcaagaacgaacaagttgccgcttaa----------------------------------------------------------------------------------------------------------------------------------------------------------------------------------------------------------------------------------------------------------------------------------------------------------------------------------------------------------------------------------------------------------------------------------------------------------------------------------------------------------------------------------------------------------------------------------------------------------------------------attcaatggaggaagttgaagctagtttatgatcatgacataaggctagctcaaatgcctgtgaattgcagtttcaaagtgttaagggagattgtcacaaaaagatttccgtcgtcaaaatccgttttaatcaaatacaaggataacgatggtgatttggtgaccataacctctacaggtgaacttaggttggcagagtcttgtgcagatagccttattccaaaagagcctgaaattgataaaacggaatctgttgggatgttgagattgcatattgtggaggtgggtcctgatcaagagccaactatattggatgaagaagaggagaaactcatggagaatgagggcatcaagggagatgaaaatgggtctcattcgtcacttggtgaatctttggtggaagctgctgattctgaaattgataaggcagataaagaagctccaaaggatacgccaggagattcagaagatcctgaatgtaaggaattagaaatggatgattggttgttcgagtttgctcagcttttcagaacccatgttgggattgacccagatgctcatatagacttccatgagctcggaatggagctctgttcagaggctcttgaggagacagtgactagtgaagaagctcagagtctttttgacaaggctgcctcaaagttccaggaggtggctgcattggcttttttcaattggggaaatgttcatatgtgtgcggcaaggaaacgaattcccttagatgagtctgctggaaaggagatagtagcaacacagcttcaaacagcttatgactgggtaaaagaaaaatattccttggccaaagagaagtatgaggaggcactcttgattaaaccagacttttatgaggggttgctggcactgggacagcagcaatttgaaatggccaaacttcattggtcattcgcacttgcgaagaaaatagatctttcaagctgggattctacagaaacgttgaaactttttgatagtgcggaggagaagatgaaagttgccactgagatgtgggagaaactggaggagcagagagcaaaggacctaaaagatccaaatacatgcaagagagaagaattgttgaaaagaaggaaaaaacaaccaagtggtaatgaaggtcaggttgagatttcagctgatgaagcagcagaacaagcagcagtaatgagatcacagatccatctgttctggggtaacatgctttttgagcgatcccaggtagaatgcaaattggggctaggtggttggaaggaaaacctggatgctgctgttgagcgctttaagcttgctggagcctctgaggctgatatttcaatggttctgaagaatcattgttccattggagattcagtggaaggagatgagaaaaagattatggacgaaggacagcaactttgcgaggcggcgaggagcggcgacatgaacaagttgaagactttgatagattccggagctgacgtttcctacttcgacggtgaaggcctcactccactcatgtacgcggccaagcacggccatgcctgcttggtaaagtccctgctcgaagccggtgccccctggaacgccctctctccttccaacctctccgctggagattttgctatggaggccggccaccaggaggctttcgacaccctccttaatgccggtattcaagctgagttggtactaggaaccattgcaaggaaagagaataagagtggtgattgtaatggggattacttagatgatagggttagcttcagtgaggataagctgatgcaccccaatagcaaggcagtcatgatggcatgggagaaaccattgatggaggctcatgctaaagctgtttgctcggggggcggtcatatattgaacattggatatggaatgggtctcgtggatacagccattcaacaatatgcaccaactacacacaccatagttgaggctcacccagaagtttaccaacgcatactttcttctggttgggctgagaaggataatgtaaagataatatttggccgttggcaagatgttataccacaacttgaatcttatgacggaattttctttgacacatatggagagtattatgaagacctgagagagttccatcaacatcttccttctttgttgaagcctgggggaatctactcattcttcaatggcctttgtggtggtaatgcatttttccatgttgtttactgtaacttagtttctttggaacttgagaatttaggatactcaacacagttaattcccttgcctgttaaggattgtttgggagaagaagtctgggaaggtgtgaaacacaaatattggcaactagatacatattacctccctgtctgtcagaaggatggtaccgaggtgagcgttcgacagcagctcaatcagttcatcaagagccgcaagcgcgtctacaaatgggaggtcggtgacaccctcaagaagcttcgccaacgcaagctttactatcctgctctcaagctctcagaaactatggctaaaaggggaatgaacaagactgttagtgatcaggctatacatcttgatctaattgccaaaactcgaggtattcctgctgcagaaaattatttcattggtcttcacgaatcttctaagaaccatctttgttatggtgccctactcaactgttactgcaaggagttgatgactgaagaagctgaagctcttatggaaaagatgaaggaactcaatcttcctttaagctccatgtcttataacagcattatgacactttattccaaaactgggcagtcagaaaggatacgagccatgatacaagaaatgaaggccagcaatattatgttggattcttatacgtacaatgtctggatgcggtctcttgctgctgctaacgatatctctggggttgaaagggttattgacgagatgaagagggatggccgagttactagagattggaccatttatagcaacttagcatcgatttatgttgatgcaggcttgtttgagaaggcagaaagtgcactcaaggaattagagaagataaattcctttaaagatctttctgcttaccagttcctaattacattgtatggccgaacggggaacctgcttgaagtttatcggatatggcgttctttaagactggcgtttcctaaaactgcaaacataagctatctaaatatgattcaggtgttggttaacttgaaagatctgccaggtgctgaaaaatgtttcagggaatgggaatctcgatgctcaacttatgatattcgggttgctaatgttctcattggagaatatgctaaagagggtttgctcgagaaggctgaggaactcaaggaacaggcccgcagaagaggggcccatcccaatgcaaaaacctgggagatctttcttcattattatttgaagaatggagaatttggttcagtggttgattgtgttgccaatgcaatatctgcaggtagaggggatggtggaaagtggattccgccgctagaaattgtcaacaccattatggggcattttgagcaaaagaaagatgtagatggtgcagaaggttttctggatattgtgaaaaaggctgtagataaccttgaggtggaggttttagaatcattgataagaacttacgctgcggctggaaggacaagccctgtgatgcgtcgccggttgaaaatggagaatgtggaggtgagtgaggccagtaaaaagttgcttgaaacgatatgtgtggatatggggttccggcgaacacccatcacctgctttttcttcctctacctctttgtttcttcccaggcgtccgacactttcacccgccggaaacacaaaatcgacgggcccatcaaaactattgttgttgtgatcatggaaaaccgctcatttgaccatattttcggttggcttaaatcgacccgacccgatattgacggcttgacgggcaaggaatcgaaccggattttggtcactgaccgggattcgcaggaagttctcgtctccgacgatgctttgttcgttgactctgatccgggtcactcattccaggccattcgggaacagatattcgggtcgaaccagagcaacgcgaacccagctccgatgaacgggttcgctcagcaagcggagagtatgctccctggaatgtcgaagactgtcatgagcgggttcaagccggaagttctaccaacttacactgagttagcaaacgagttcgccgtgtttgaccggtggttcgcgtcggtgccggcgtcgactcaaccgaaccggttctacgtccactcggcgacctctcatggcgccatgagcaacgtgaggaaggacctcatccatggcttcccacagaggaccatcttcgattcactggacgagagtggactcaccttcggtatatattaccagaatatcccagcgaccctgttcttcaagagcttgaggaagttgaagcacgtgaccaagttccatagctattcactgaaattcaagcggcacgcgaggctgggtaagcttccgaactacgtggtagtcgagcagcgttacttcgacattaatctcttcccggcgaacgacgaccacccgtcgcatgacgtggcgaggggacagaagttcgtgaaggaggtgtacgagattctgagggcgagcccgcagtggaaagagatggccttgttaattacatacgacgagcatggtggattttatgatcatgtgcctacccctgttacaggtgtgccaaatccggacgggataattggcccggacccatattacttccggttcgatcggctgggtgttcgggttccgaccatacttgtctcgccgtggatcgacaagggtacc
>Berchemia_hispida
gcagcagctcctgcgccggaaacctacgaggacccgaatgagatttctatgaaaggggtgaaaatcttgggtagacctctctaccttgatatgcaggccacgtcgccggtggaccccagagtcctcgatgccatgcttcctttctatctgtctcgatacggtaacccccattctcggactcatatgtacggatgggagtccgaccaagctgtggaaaccgctcgctcccaagtggcttctctcgtcggtgcttcgcctaaagagatcgtctttacctccggcgctaccgagtccaacaacatctccgtcaagggtgtcatgcatttctacaaggataagaaacgacatgtgatcactacccagactgagcacaagtgcgtcctcgattcgtgtcgtcatctacagcaggagggtttcgaaattacctaccttccagtgggctccgatggacttgtagacttagagaagctcaggtcagccattcgtcccgatactggtctcgtctcgatcatggcagtgaacaatgagattggtgtgattcagccaatggaggagattggcaggatttgcaaggagttcaatgttccattccacacggatgcggctcaggcattggggaagattcctatcgacgttgacaagtggaatgtgagtctgatgtctcttagtgggcataagatttacggacccaaagggattggagctttgtatatgagacggcgtccaaggattcgtgtcgagccccagatgaatggcggtgggcaggagagagggataaggagtggcactgtgccaacccctttggttgtagggatgggtgcggcttgtgagcttgcgaagaaggagatggagtacgatgagaagagaattactgccttgcaggaacggatgcttaatggtattaggaccaagcttgatggtgttgtgatcaatggaagtatagagaggcggtacgctggaaatctgaatttgtcctttgcttatgttgaaggtgagagcttgctcatggggttgaaggaagtggctgtttcgagcgggagtgcttgtacaagtgcgagtttggagccctcgtatgtattgagggcattgggtgtggatgaagacatggctcacacttcgattaggtttggaattggtaggttcacgacagaggcagagattgatcgagcagttgagcttactgtactgcaggtggagaagttgagagaaatgagcccgctttatgaaatggttaaggaaggtatcaatattaaggatatacaatggtcacagcactgatcccacgaaacaaacaccaaaacaagctctcaaaagagggttccgaagcgattcgtgaagagccaagtcccggaatccattctccaagatccggccttaaacgccgcaatagccctcctaccctccaactacaacttcgaggtccacaagtgtgtctggcgcgttcgctccactggagcctcccgcgtcgctctccagctccccgagggcctcctcatgtactccctcgtcctctccgatatcatctccaccttcggcggcgcctcccactgctacgtcctcggcgacgtcacctacggcgcttgctgcgtcgacgatctcgccgcttcagccctccaagccgacctcctcatccactacggtcacagctgcctggtccccgtccaggttagcaccatcccctgcctctacgtcttcgttgacatctccatcgacgtcgaccgcctcatccgcaccgtcgaactcagcctcaatccaacatcgtcctcgctggaacaatccaattcgcctccgcaatcagagcggccaaacccgaactggaaaatcgtgggttcaaggtcctgattccccaatcgaagccattgtcggctggagaagtcctgggttgcacggccccgaaggtcaa-gaaacagtggcggtgttcgtagctgacgggcggtttcatctagaagcattcatgatagcaaatccagggataaaagccttccgatacgacccatatatcgggaagctgtttttggaggagtacgatcaaaaggggatgagagagtcaaggaagagcgcggtgtcgaaggccaaggaggtcaccaactggggagtcatattgggaactttaggaagacaagggaatccgagaattctggataggttggagaagaagatgagagagaagggtttcacttatactgtcgttttgatgtcggagattagtccggcgaggattgcattgtttgaggactcagtggatgcttggattcagattgcttgtcctcggctgtccattgattggggcgatgcgtttcgtaagccgcttctgactccgtttgaggccgagattgctctgggatatatcccgggttggtgggagaaggtaatagtaattcgggtgccggccgtacagttttagggtttaaccaatggcttatctcgaacactaattttgaccacaccgacgaaaccctttcgttcttcgtcgattacttcggccggcggaaggatttcaaggcgacccacgatgtcattgttagtgtggacggcgttgcggggtctaaaaccctggcttccgccattgatcgtcttgtgagggctggtagacccactcagacggtttcgttctttgagaggatggagaaggattacggcctcaagcgagaaaaagaatcgcttaggttggtagtggagaagctttgtgaaaatgggtttgctagtcatgcagagaaaatggtgaagagcttggcaaacgaattcttcccagacgagtacatctgtgatatgctgattaagggttggtgtgtggatgggaagctcgatgaagcgaagaggttagctggggagatgtatagaggaggttttgagattggagcaacggcctataatgcaattcttgatcgtgtatgcaagctttgtagggaaaaagatccatttcggcttcattcggaggctgagaaggtgttgatggagatggaccttaatggagttccaagaaatgtggagactttcaatgtgttaattaccaatttgtgtaagatcaggaagactgaggatgcaatgaagctgttctacaaaatgggtgaatggggctgttatccaaatgcaaatacttttcttgttttgactaacagtttgtatcaggcagctagagtaggagaaggtgacgaaatgattgacaggatgaagtctgctgggtatggagacgccattgacaagaaagcttattatgggtttttgaagattttgtgtggaattgagagaattgatcatgctttgagtgtttttaggaagatgaagaaagatggctgtgaacctggggtcaagacctatgatttgttgatgaggaagttgtgtgctcataaccgagttgataaagctaatgcccttttcaatgaggctgtaagtagagggattgaattgacgcccaaagcttatcaggtggatccaagatttatgaagaaaccaaaggctgtgaagaaggggaagaatagagagacattgccggagaaaatggcaaggaagaggagacgcctcaagcaaatccgattgagttttgtaaagaaacccaaaaagatgatgcgccgttcctgtagaggccaaaatgctagcatccgcaatagccaacatgactggacaactgcaacttttgaagacatttttttgccaattgaagcttaccacctctatgaccgccttggaaaacgtattcctcatgaaaagagatttgccattccccgaattccagcattaattgagctctgcattcaagctggtgttgatatccccgagtttcccacaaaaaggagaaggaagcctatcatccgcattgggaagagtgaattcgtcgatgctgatgaaagtgaactaccagatcctgtccttaaagctcctgggcaactgctattaactgaaatacccgattcagaagtaataggcccgtctgatgaagaagaaacaaccttgcttgctgaggaaacactccgaacatgggagcagatgaggagaggagccaagaggctaatgaaggtgtattatgtgagagtttgtggctattgccctgaggtgcatgtcggtcccagtgggcacaaggcacagaactgcggcgctcataagcaccaacaaaggaatgggcagcatggttggcaggcagcagtgctcgatgacttgataccgccgagatatgtgtggcatgttcctgatgttaatggaccaccattggaacgggagctgaggagcttctatgggcaagccccagctgtagttgaaatgtgtatgcaggcaggtgctgcagtgcctgatgaatacaaagcaaccatgaggttggatgtggggatcccttcttctcttaaagaagctgagatggtcgtttaagctctctcctccttccgtcagacccccctggccttcgccgctgccaagcacaaccagacccaccaatcctcacccgcctcctcctccaacgccgatgccaccgccgactctattgcatccatcggcgacgacccactcgccgccgctagcggtcagctcatcgtcggcgttgagagccgatatcgggtcgtgtaccgactcgtcaacagcatctatgttctgggcatcaccaccgccgaccacgacaactccatcaatgtcttcgactgcatcaacgtcgttaatcaggccgtcagcgtcatcgtcaccgcctgtcgcggcgtcgacgtaacccccgaaaagctcagccgtaagtacgccgagatctatatggccctcgacattgttctgaagggcgttagcaacatccgactcgccgcaatgctggcttcgttgcacggagatagcattgccaagatggtgcattcggccatcgacactgagaacaagattcgcggagccgaaagttggaggtcagtggagggacactccgttgagcaccaggcgagcattgacgcgttttctaatgtgaggttcgaattgcctcccgagacgattgcagcaggggatgaggtggctgcgaccatagctcctgtggcgcagagcgatcaactggatcagaagcaagagaaggacgaggaaagtgaagcagagaaagacccatttgcggcgagcgataagattaatcagcccgaggcgttagttggtgggttcaagaaggataaggattcggatgtgtccaaggcattggctggtcttgatgtgacaacattgccaccagcggaggcgacccaatcgacgcatattgccgtggaagggtttgaaggagagtatggtggaattgagtttggaaatgagcaagcttcacttggtgaaacttttgaaggattcagtgacgcttggggtggaggattggacccctctgattttgttgctacgacgaaagttaagaaacagcaaggtctcggtgggcttgaattgctacagaccggagctgatcagttgattctgctgctagtggtcaagcaggtactccacttgataatctggtgaagtctactgaaatgaagggccccgagatgtacatttccgaagagattagcgccgagttcagggaatcattgcttgctagagttggattaatgggtgttgtttatttgaaaactttacctcccaaagcccctggtgataaagaaactgagttttcattcagggttgagggtacaagcacagttaagagatttgttatgcagagttctcgggttagtggtctcggcaatgggatgtttcatgtgaggaccgcaggttctgaagaacctttaccaattttgaagtatagtttgctaccaaggtcaacaccattgcctttgagggttcgtcttataaaacgtcagagtggaaccttactgtctgtgatgatacagtatgtatcgaaccctgatttaccagcaccattgaatgatgtgacatttgttttgaagctaccagttgacccttcattgctgaaggtttcgcccaaagcaatcttgaataggcatgagaaagaattgaaatggcatgttcctgaaattcctttaaagggctctcctggacggttaagggtgaggatgcctattgaatctgatgaagatatgactgtgtcttcttttagaagcaatagcttcccgcgtagcccaattagtgcattcttcactcgagggatattgaaaaaactgaaaaccattgtggcaattgggctgattgttggtatgattttggggtttttggttggcgtcatatttttctcctataaaattggagttgaagggaaagacgcggttatttcaataaaactacatgtggaagaaagcaattacgcagaaaaaataggtgttaagcagtggatggatgaaaatgatttgcctggaatggtagatagctacactaccaagttttatgagactgtatgggaacagatggatagtttggcaatgcagtataacatgacagaatttgttaccggggttaagcattttgtgactaaacgacatgctaattcttcagtgtcttccacagccttaattagcccatcaccatacacagagaagctgttaagtttaaggaatcgaattagtaatagggaatggggtcagatttataccgagatggatgccattgtcagagaactaataatcagcagagaggatttggttgtaaaagcgaaagggtttgctgttcaagggttagatgtgtcacaacgtgtcttagctggtagtacatcaattctaggaggcagtgcaaaactcatgttctccattggaaattccatcatctctggagcagctgaagttttcagctttctttctcattcaatggtattcttttgggtcttgtattatcttatcacagcagagtctggtggagtgaccgaacaagtcatgtgtatgcttccaatctcaaagttgacaagggttagatgtgttgaagtacttgataaagctatttctggtgttcttttggctacagctgagattacatttttgcaggggtgtctcacttggcttttgttcagattattcaaaattcatttcttgtacatgtccactgttcttgctatcctcagctcattgttacctatatttccacctctatttgcaactattcctgcagcattggaactagtgctggaaggtagatacatactagccatcatcttgaccattattcaccccttgcttatgccaatcttcatcaccactgggtctcttcgctccatcctctcgcaccgctctctaattgatcactttcagacctctctccccatagtctcaccctccctttgcaccccaatccgccaaagccatgccgtttcatccacttcctctctgctcctcatgccttcttggtcctcatccccttctcttccttacataggcgtcaagctagtcacctacttccctcaaaattccaccttgaatttacccggcatccacgccagttacgttctcttcagctccacaagtggccaaaccttagcttccatggatggaactgaactgaccctttacagaacctcatgcgtatccggcttagcttcaagaattctgtccagaaacgacagcaaagtcctcgtgatgatcggcgccggcgctttggcaccacatctgatcaaagcccatctcgcagcaagacccagtttgaagaaagtcataatctggaaccgcacggtggaaaaagctagaaaattggcagagaaattgcaagaaagtattggacttgatggggtgagtttcgaaagcaatggttgtttggacgaagtgattgaaatgggagatatagtgagctgcgcaacgaattcggaggtgccgattgtgaggggggagaagctgaagaaaggagcacatttggacttggtgggttcgttcaagcattcaatgaaggagtgtgatgatgaggcaattaggagaggaagagtattcgttgataatgaggctgcgcttgtagaggctggtgagttggtgggtgcttttgagagagaggtcattgctaaggaagacattgggggcaatttggtggggctgataagtggagagaaggctgggagaagaaattccgaggagatcaccgtgttcaagtctgttggatcggcggtggttgatattctagcagcccagttggtgtacgagactcagtttcaacagcttcgcttgcctcccaaatatgcaaccacatagcctccatcttctccaaaccaacccacccccacccaccagttttggacgtcttggtttcggagctttcttccacagtggctcgaaaaggccgggtcttcctctacggtgtgggccgggagggcctcatgctcaaggccctctgcatgcgcctcttccacctgggcctctcggcccacttcgtcttcgacatgaccactcctcctattgccaccaacgacctcctcatcgcctccgctggccctggcggattctccaccgtcgatgccatatgctccgttgctcgatcctacggtggtagagttttgttactaactgctcagccggagtccggatcgtgtgtgaagcacgccagtgtagtaggctacgtgccagctcagacgatggcgatgattcggatggtggaggggagagatctcgggcgttgcttccgatggggagtgtgtacgagggggctttgttcgtgttgtttgagatggtggtgtacaaactgggcgaagcactggatcagagccccgacgccgtacgagctcgccacaccaatctggaatgaagattattggggaaggtggcattggtcacaggtggagcttctggtattggagagagcattgtgcgcctattccacctacacggtgcaaaagtttgtttagttgatgttcaggacaaccttggtcagcatgtctgtgaaacccttggtggtgacccaaacacttgttacttcagtggtgatgtcacaaaagaggatgatgtccgtcgtgcaattgatttcacagttgataaatatggtacacttgatatcatggtcaacaatgctgggatatcaggttcaccctgcaatgacatacgcaatgtagagttatcggagtttgagaaggtatatgatttgaatgtgaagggagtcttcttgggaatgaagcatgcagctcggattatgattcctgcaaagaaaggaactatcatttctctttccagtgtatcgagcaccactggaggcatcggtacacatccatacacagcttccaagcatgctgtgttggggctcaccaggaatgttgcagctgagctaggacttcatgggatacgtgtaaactgcgtctctccatatggcattgcaacaggcttggctgtggctcacttgcctgaggacgagagaactgaggatgccatagcaggttttcgtgccttcatcgggaaacatgccaacttgcagggagtggaattgacagtcaatgatgtagctaatgctgtactctttttagcaagtgatgaatcaaggtatataagtggtgcaaatctcatggtcgacgggggctttacttgtgtgaatcactccctgcgagtctttagaaaaaacccatctttatctgagcagctcaggcctttaaccaaaaccactctctctgacactcccaaagaccaagctaatctcttgtccaagccaaagtcgacttgggtaaaccccgctaagcccaagcgttcggtaatttcccttcagaggcagaagcgttcttctcattcttataatcctcaggttagagatctcaggcgttttgcacagaaacttaataatagttatatatctgaagctggttttgtctctgctcttgaagaaatcccacaaccactcactagagataatgcgcttctgttgctcaacagtttgaaaccatggcagaaaacccatatgttctttaattggatcaagacccagaagttgttctccatggaaactatattctataatgtggcaatgaagtctctgaggtttgggagacagtttcagctcattgaagaccttgctgatgagatgataagcaatgagattgagcttgataatattacttactctactattattacttgtgctaaaaggtgcaaactttttgacaaggctgtggagtggtttgagagaatgtacaagaccggtatgatgcctgatgaggtgacttactctgctattctagatgtttatgccaatttgggtaaggttgaagaagtgcttagtttgtatgaaagaggtagagctagtggatggaaacctgaccctataacattctctgttttgggtaagatgtttggtgaaactggtgactatgatggtatcaggtatgtcttgcaagagatgaggtctcttgaggttcagccaaatgttgttgtgtacaatacattgttagaagcaatgggtaaggctgggaagcctggtctagccaggagcctgtttgaggaaatgcttgaatcgggtctaaccccaaacgagaaaacattaacagcgcttgtcaaaatctatggcaaagccagatgggctcgagatgctatggagttgtgggaacaaatgaggtctaactcttggcctatggatttcattttgtacaacacattgttgaatatgtgtgcggatcttggactggaggaggaagctgagaagctcttcgaggacatgaagcagtcggagcattgtaagcctgatagttggagctacacagctatgctcaacatatatgggagtggagggaatgctgacaaggcaatgaaattgtttgatgaaatgtctgtggtgggtgttcagctcaatgtgatgggttgcacttgtttgattcagtgcttggggaaggccaggaggatcagtgacatggttagagtttttggtatttccattgaacgaggagttaagccagatgacaggctctgtgggtgtttactctctgttgtgtcattgtgtgagaatgaagatgatgaagataaggtggtatcttgcttggagcaggccaatccaagattggttgctcttgtcaaacttaactatttgggttgtatccaggtttacacaacaagacagcgaatgagtggtgtttagatgttaggtcactatccattggtgctgctcacactgcacttgaagagtggatgggaactctatacaaaattgttcagcgtgaagaggcactgccaaagttgttttctgctcaaaccggtgctggaactcacaaattctctcaaggactggcccattcatttggttctcatgtgaagaagttggctggggccagcagcctcgcaccagatctacaagcacaaattgatgagacactggaagagataactcctcgttgtgttttggaactcttaggcttacccctggatgatgagtatcgatcaaaaagagaagagggcctttatggtgtccgcaacattttgtgggctgttggaggagggggagcagctgcaattgctggaggattcacccgcgaagattttatgaatgaggccttcttacgaatgacagcagctgagcaggttgatctatttgcagccacgccaagtaatatcccagctgaaagttttgaggtttatggagtggcacttgcacttgttgcccaagcttttgttggtaaaaagcctcatctcatccaagattctgataacctattccaacaactacagcagactaaggtaacagctctaggaaacactgactatacatccggcaaaaatcatgagatagactttgctttagaaagaggtctctgttcactgcttgtaggagagcttgatgagtgccgctcatggttgggcttggacaatgagaattctccatacagaaatccatctgttgtagactttgtcttggagaactcaagggatgacgatggcaatgatctccctggtctttgtaagttgttggaaacatggttgacagatgtggtatttcccagatttagagacaccagagatctacagttcaaactgggagattattatgatgatcctactgtccttagatatttagaaaggctggagggtgctaacggttcacccttagctgctgcagcagccatagttaggattggggctgaatctgggttctccaacatctctcgacccggttgagttccagttagccgagacgtatcaggctgttccggccccactatggcattcccttctcaagtctctatgctcctcttcctcttctattggtctagcttatgccgtcgtttcgtggctccaaaaacataacctttgtttctcctacgaattgctctactcgattctcatacacgcactcggccgctccgagaagctctacgaggcgttcttgctctcccagaaacaatccctgacggcattaacatacaacgctttaatcggtgcttgtgctcgcaacaatgacctcgaaaaggcactcaatttgatgtccaggatgcgccaagatggtttccaatcggatttcgtcaattacagcttaataattcagtcattaacacgttcaaacaagattgattccccaattctgcaaaagctttatagagaggtcgaatgtgataagattgagcttgatgggcagctactgaatgatataatcgtgggttttgcgaaagctggggataccaaccgcgctatgcattttgtagggctcgctcaggccactgggttgagccccaagaccgcatctttggtttcagttatatcggcattggggaattcaggtaggacattggaagctgaagccatatttgaggaaatcaaagaaggtggattgcaaccgagaactcgagcatataatgcacttcttaaagggtatgtaaaggtaggctctttgaaagacgcggaatccatcgtgtcggagatggagaaaaatggggttgcaccagatgaacacacgtacagccttctcatcgatgcttatgggaacgcgggtagatgggaaagcgctagaattgtgttgaaagaaatggaagctagcaatgtgcagcctaattcctatgttttcagtaggatcttagctagttatcgcgatagaggggagtggcaaaaatcgtttcaagttttgaaggagatgaagaatagtggtgtacgacctgataggcatttttacaatgtgatgattgatacttttgggaaatataattgtcttgatcatgctatggctacgtttgagcggatgctatctgaggagattcagccggacacagttacttggaatacgcttatagactgtcactgcaagtcaggacgccatgctagagcagaggagttgtttgtggaaatgcaggaaagtgggtgctcaccttgctccacaacatacaacattatgattaattcttttgggcagcaggagagatgggatgatgtgaaaggcttgttagggaagatgcagagtcatggtttactgcccaatgttgttacatacacaacactggttgatatatatggacagtctggcagatttaatgacgccatagaatgcttagaagtcatgaagtctgcaggattgaaaccatcacccactatgtataatgccttgatcaacgcctatgcacaaagacccaaattccaaaattggctcaaacccacctcgcggaacagccccaaagttcaatccctcatgaagaacctcactgttctcgagcgagctcttatcggcgcggccggtggcggcattgccggagctttcacgtacgtgtgtttgcacccacttgataccatcaagaccaagatgcaaaccaaaggggcatctgaaatttacaagaacgcgttcgacgctgtggccaaaaccttccaaagcaaagggattctcgggttttacagcggcgtgtcggctgtgattgttggctcgaccgcttcctccgccgtgtatttcgggacttgcgagtttggcaaatcgattttgtccaaatttgataattacccatctttgcttatacctccaactgccggagcaatgggcaatattgtgtcatcggcgataatggtgccaaaggaattgattactcagagaatgcaagctggggcaaagggaaggtcttgggaggtgttgttgaggattttagagaaagatggtgtactgggtttgtacgcaggctactctgctacattgcttagaaacttgcctgctggggttttgagctattcttcctttgaatatctgaaagccgccgtcttgagtaggacgaagaagagcaatttggagccaattcagagtgtgttctgtggggcattggcgggtgctatttcagcgtctttaacgacgccgcttgacgtggttaagacgagattgatgactcagggtcatgtggaggccgtgaataaggtgtctgctgctatgtacactggggtttcatcgactgtgaagcagattttgaaggaagaagggtgggttgggctgacacgtggaatgggtcctcgagttcttcacagtgcttgcttttctgcactgggttactttgcatttgagacggctaggcttgcaatattgaatcagtatcttaagcagaaggaattgcaagaactttctgttttttccattctcctttcgcttctcaggaccggtaatcttccttccaaggccaaggctctcgatctccaagacttgatttttgaatctcagttctatggtattgaacccctcttggttaattccctatcgaacccctcgcagttcgaagcctttaacctcgagaaatccttgattttgcccttgaacggcagggattcgccctccgcgatcgctacgacgccgttcggttccttccatgttgcgcacggcagcaaaatcacgtcttttgattggtctttgaggaagaaatcgacgattttgactcgattcaccgccgtcgattcgctgttggcgatttcgccgtcggtagctgccgccggagccacggatttctcggggcttcaaattctggatctcgataatgggtttgtcaaggagactttgaactgggagaatatgacgaggtctagttccacggtgcaagcaattgggtcttctccccagttcctttttgctagtttcgagtccggtcgccggaactcgaattgcattaaggtcgtccaagaagctctcaaatttctcaacactctcttcacctctcaagtcttttgccttggccggtcgcaacctcaccaaactcacacagaccctgaaatgggcaactcacccaaaccccccacctcccgttccaatcctcaccgccgacaccaccgacccaccatccctccaccgcctctgcacc---accaagctcatcctcaactgcgttgggccttttcgcctctacggcgaccctgtggtcgctgcctgtgctgaaaccgggtgtgattatttggatatatgtggggagccagagttcatggagagaatggaggctaaataccatgagaaggcggtggagacgggatctttggtgatttctgcttgtgggttcgactctgttccggccgaattgggtctgatgttcaattccaggcagtggattggtccggtgaaccgggtcgaggcctacctgagcttggagtctgacaaaagggttgttttgaatttcacgacgtatgagtctgttgtgttaggtattgctaatgcggaccaattgcaggagctaaggcggtcacgacccaaaagagctaggccaacgattcctgggcctcctcctcccaaagggccaactatagaacaccagaagaatattggtctttgggctgtgaagctaccttcagcagattctgttgttgttcgaagaacatttgcaactctgacagaaaacccccaaggtcttcccgggttgaatgagagtgccaagcaaattgaaaagaggaaagttttttggtcgacagtgacacccgcacattttggagtgaaaataagctctaaatctctgttgggcatctttcgtttcattacagttggaatattcataggcctcttggaaagatttgattttggcaggtggcttctcttaaaatttccctcatttttcagccttggatggttcaagaagaaaggtccttcagaggatgaggtgagaagtgcctcatttaagatgtggtttataggtcatggtttcagcgacatcagtcttatttcacaaggaaattcaaaacctgatatggaagtagtaacaagagtcatgggacctgagattggctatgtgaccacaccaataattcttctccagtgtgctctcattgttctgaaccaacgtgataacctaccaaaggggggagtttacacacctgggattgtatttggtccgactgatctccaagaaagactccaacagaatggaatatcgtttgatgtcatctcaaagcagttaaccaagctgaaagatggaattgcaatcggctgcgcgttcaaccacgcgatcctagatggaacatccacgtggcactttatgagttcttgggcccagatctgcagtgggtcctccaaaatttcggtcccacccttctacgaacggacaaaatcccggaacacgcgcgtgaaactcgatctcccagccgga-ccgccactcagagagaaagtcttcaagttctcggaagccgccatcgacaagatcaagtcagaactcaacgcatcggacggctcaaagccattctcaacattccaatcactctccgtccacatatggcgccacgtcaccattgctcgcaacctgaagcccgaagacatcacggtgttcaccgtcttcgccgattgccgcaaacgagtggaccctccgatgccggagagctacttcggaaacttaatccaggccatcttcaccggcaccgccaccggactactgcttgcgaatccgccggagttcggagcgtcgatgatccagaaagcgatagagatgcacaacgcgaaggccatagatgagaggaacaaggagtgggagagcgctccgaagatattcgagttcaaggacgccggaatgaactgcgtggcggtcggaagctctccgagattcaaggtctacgaggtggatttcgggttcgggaagccagagggtgtgaggagtggctgcaacaacaggttcgacggcatggtttatctgtaccagggcaaggccggcgggaggagcatcgacgtcgagattagcttggaagcttctgctatggagaggttgcagaatgacaaggacttccttctcgtttgcattgtttccgaggcctgttcatcttctttgaagacactcaagttgttggattgttacaaaattggggatgtgtcgatttcaaacttgggcagattctgcaaaagtcttgaaactctaattgtt---------------------------------------------------------------------------------------------------------------------------------------------------------------------------------------------------------------------------------------------------------------------------------------------------------------------------------------------------------------------------------------------------------ggaaatgctgctctggtatttttcacgagcagggtggctgcagcttctgcagctcagtgtctacttgcccaaagggttgacaaatggacagtcattgaagctccagagcctcgtcaattactgtgggataatcttaaattcaagtttttcgagagggaaggacggcagtatattgtttatgtcatcgtggctctgaccatattgttttacatgattccaattggattgatctctgcattcacaacactagagaatttggagaaacttcttaaatttacgaagccaatagtggagaaggaggcgattaagacaattcttgaagcttaccttcctcagcttgcactcataatatttttggctttgttgccgaaatttcttatgtttttatcaaaggctgagggcataccttcccagagtcatgcagtgagggctacttctggaaaatattattatttctcagtgttgaatgtttttattggagttacagtgggtggatccttattcagtagt---------------------------------------------------------------------------------------------------aagacagggaccctcactgaaggaaaaccttctgtttctgctgtgacttcttttgtttatgaagaatcagaaattcttcaaattgctgctgctgtagagaatacagcttcgcatccaattgctaaggctatcataaataaagcagaatcattgaatttgagtgtcccaatcacaagacggcaattagcagaaccaggttttgggaccttagctgaagtagatggacgtttggttgctgttggtgccttagaatgggtgcacgaactattcgagactaaaatgaacgtctctgaccttctaactctggaacatactattcttcaatcatctggagtgacaaattccaattactcaaaaacaattgtttacattggacgtgaaggcgaaggcattattggtgctattgcaatatctgatagtttgcgccatgatgctaaatttactgttactaggtcaatcggtgaccttcctccagcgttgatatccgaaattctgaactgccttggtccaaaagagcttggtataatttcatgtgtatcaacaaatctgtgtaggcttgcatctgagcattacgtttggaaggagttctattgtgagaggtggggtcttccatcaatcccagcgcatttggattcagaatcccttgagaagtcatggaaggagctatttgtggaaagggagtctagaagtaagacttttttgggacgttatagcatagatgttctctatggacacactgaagctgttcgcactgttttccttttggcttcagcaaaactcatatttacttccggttatgactctgttgttcgaatgtgggacatggaagaaggtttggccattgcttcatcacgtccacttggttgcactattcgtgcggttgcagcggatacaaaacttttggttgctggtggtactgatggctttatcaactgttggagagcagtggagggtcttcctcacttgtttgaaattaggggtcctcataaccagagtatcgagtttcgtctgtgggaacatgagggtcctataacttgtcttgctttggatttcaccaagatttatagtggatcatgggacatgactattagattatgggatcgatcttcattgaagtgcttaaaggtcttgaggcatagtgactgggtctgggggctagtccctcatgatactacagttgctagcacatccggttcggatgtgtatgtgtgggatatcagtagcggggctctgatgactgtcattcataatgctcatgttggtaacacttactctattgctcgaagcctctctgggaatttcctttttacaggaggagaggatggtgcaatacgcatgtttgaaattgtaagcaattgccttggggctaaggttttgcaggtagcaacatggattcctcactcgggtcctgtgtattccctgtcgtttgaatttccatggcttgtttcagcttctagtgatgggaagctgtcgctagttgatgtgagaaaactgcttaggatcagcaagcaggctgtaggaaagaacgagtggagcagagtagtgtggagcctccacagaggatgttacatggatttgggaacaatctgttttctgtgagcattggtgctgatcgtatcgtatgtggaggcgaggagggtgtggttagaatctggaatttttcacaagctttggaaattgagcagaggttccgtgccctgagaggaatacgattggaaaataggatgaggagacgtaagctccaattagagattggtaataaa---------------------------------------------------------------------------------------------------------------gttctcaatgaaggtgttggtgctgattttgtgcagaaagagaaggttgttccacatggctttggtttacaggacgttggtttaaggtgtgctagtttggatggagatgctgatcggcttgtatattttactgtcctatcagaaagtggtaataagattgaacttgttgatggggacaagatattatctttgtttgctgtattcatcatggagcaactaagaattctcaagaatggagatactaaattgagtgataattatccatgtcgtattggtgttgtacaaactgcttatgcaaatggagcttccacagactttctgaaacagcaaggcctagaagttgtttttactccaacaggagtgaaatacctgcacgagaaagctgctcagtatgatattgggatctattttgaagcaaatggccatggcaccatcttgttctcagagcttttcttatcctggttggaggccacaaataatgagctttcatctgtttctaaagaggttcagaacaacaaaaggctgctttgaggctattggcagtcagtaagttgatcaatcaagctattggagatgctttgagtgggatgctcttggtggaggccattttacgacacatgggatggtcaatacatagatggaatgagctttaccatgatctacccagtcggcaacttaaggtgaaattatccaaaaggccggtgtttcatacgaccatcggggacagaagatgttatacgtgtatatgcagaggcgtcgacacaggatgaagcagacaggctagccaaatctgtggcaaacctggtggataagttccttggtttggttgaagagcttcgcgacaaagctacgtacaatactttctgtgaggacctcgaggacgccaacattttcattgggtctttgattttcgtggaggaacttgctctcaaagtcaaggctgcggtggagaaagaaagggacaggcttgacgcagtcttggtgtttccttcaatgcctgaagtgatgaggcttaacaaattgggttctttcagtatgtcgcagctcggacagtccaagagcccttttttccagctcttcaaggggaagaagcagtctgctgggtttgctgatagtatgttgaagcttgttaggactttgcctaaggttttgaaatacttgcctagtgataaagctcaggatgctaggttgtatattctgagtcttcaattttggcttggtgggtcacctgataatttgcagaatttcttgaaaatgatatctgggtcttatgttccagctctgaaaggaactaagatggagtattcagacccagttttgtatttggatagcggaatctggcaccctttggctccttctatgtatgatgatgtgaaggagtacttgaattggtatgatactaggagggatgccaatgagaagcttaggagtccgaatgcacccataattgggttggttttgcagaggagtcatattgttacgggagatgaaagtcactatgtggcagtgattatggaattggaggctagaggggctaaagtgataccactttttgctggtggacttgacttttcagggccggttgagaggtttttgatcgatccgattactaagaaaccttttgtgcattcggtaatatcgcttactggttttgctctagttggaggaccggcaaggcaggatcatccacgggctattgaggctctgaggaagcttgatgttccttatatggttgcattgcctctggtgttccagacgactgaggagtggctaaacagtactttgggactgcacccaattcaggtagccttgcaagtggctcttcctgagctcgatggaggcatggagcccattgttttcgctggtcgggatcctagaactggaaaatctcatgctctccacaagagggtggaacaaatgtgtacgagggcaatcagatgggctgaactgaagaggaagtcaaagacagagaagaaggtagcaatcactgtgttcagtttccctcctgacaaaggcaatgtcggaacagctgcctatcttaatgtcttttcctccatcttctcagttttaaaagaacttaagagagatggttacaatgttgaaggccttccagagacttcagaagcattaattgaggaagtaattcacgacaaagaggctcagttcagtagcccaaacctgaatgttgcttacaaaatgggtgtccgtgaatatcaaagcctaactccttatgctactgcattggaggaaagctggggaaaacctcctgggaatctgaattccgatggagagaatctcttagtatatgggaaacagtatggcaatgtcttcattggggttcaacccacatttggctatgagggtgatcctatgcggctattgttctcaaaatcagctagtccgcatcatggctttgctgcatactattcatttgttgaaaagattttcaaagctgatgctgttcttcattttggtactcatggctcacttgaattcatgcctggaaagcaggtgggaatgagtgatgtatgttaccctgacagtctgatcgggaacattcccaatgtttattactatgctgctaataacccatctgaagctaccatagcaaaacgccgcagctatgctaataccatcagctacctgacccctccagcagaaaatgcagggctttacaagggccttaagcagttgagtgaactcatctcttcttaccaatctcttaaagacacaggccgtggtccacaaattgtgagctcaatcatcagcacagctaagcaatgtaatcttgacaaggatgtggaactacctgatgagggggaggaaatcacagccaaagaacgagatcttgtggttgggaaagtttattccaaaatcatggagattgaatcccgtcttttgccttgtggacttcatgtgattggtgagcctccatcagccatggaagcaatagcaactcttgtcaacattgctgcactggaccgtcctgaagatgagatatcatcactcccatctatattagttgagacagtgggaagagagatagaggacgtttatagagggagtgacaaaggaattttgaaggacgtagagcttcttaggcaaataactgaggcatcacgcggagcaattacagcttttgtggagcgtacaacaaataagaagggtcaagttgttgatgtagctgataaactcagctcaatccttggatttggtattaatgaaccttgggttcagtacttgtcgaacactaaattttaccgggcagacagggacaagcttagaacattatttcagttcttaggagaatgtttgaagctaattgtggctgacaatgagttagggagtttgaagcaagcattggagggaaagtatgtggaaccagggcctggtggagacccaatcagaaacccaaaagttttgccaaccggaaagaatattcatgcacttgatccacaatctatacccacaactgctgcaatgcaaagtgcgaaggttgttgttgagaggttaattgagaggcagaaggctgacaatggaggaaaatatcctgagacagttgcacttgttttgtggggcacagacaatataaaaacttatggtgagtccttggctcaagttttatggatgattggtgtattaccagttgctgatactctaggtcgagtcaatcgagtggaaacagtcagtttggaagagcttggaaggcctaggattgatgttgttgttaattgctcgggagtgttcagagacctctttattaatcagatgaaccttcttgatcgagcagtgaagatggttgctgaactaaatgagccagcagaaatgaacttcgttaggaagcatgcactggaacaagcagaaacccttggaattgacattcgagaagctgcaacaagggtcttctcaaatgcctcaggatcctactcttctaacataaaccttgctgttgagaattcttcatggaatgacgagaaacaactgcaagacatgtatttaagcaggaaatcttttgcttttgatagtgatgcccctggtgtaggaatgactgagaaaagaaaagtttttgagatggctttaagcacagccgatgcaacattccaaaatcttgactcctcagaaatctcgcttactgatgtgagtcactattttgactcagacccaactaatctggtacagaacctaaggaaggatgggaagaaacccagtgcatacattgctgacaccacgacagcaaatgcacaggtccgtacactttctgagacagtgcggcttgatgcacgaaccaagttattgaatcccaagtggtatgaaggaatgatgtccagcggatacgagggtgtacgtgaaatcgagaaaaggctaactaatacagttggatggagtgcaacttctggtcaagttgataactgggtttatgaagaggccaacacaacattcattcaagatgaggagatgttgaacaggctcatgaacagcaacccaaattccttccggaagatggtgcagaccttcttggaggccaacggtcgtggctattgggagacttcagaacagaacattgaaaagttgaggcagttgtactcagaagtcgaagacaaaatcgaaggaattgaccggtaaatggcggtcgttgaccctcactcgttcaccgattcaactcacccatttgccacccacatccacctctctctctacctcgacttcccttccttcaccatccacggctcggccctcatttccttctcgagccctcacaccggacctctctccctcgacactcgttctctcaccattcactcggtcctcgaaccccgttccaatactccgcttcaattctcgctctctgctcccgacccaatcaaaggcagccaccttaccgtctccctctccaaccactcctcggtcctcatcgtttactctacttcgccttcttcctctgctctccaatggctttcgccgcctcagacgtttaacaagacctacccgtttgcctacacccaatgccaggccatccacgcgcgctcggtcttcccctgccaggacacaccggcggcgcgtgtttgctatagcgcgcgcttgaatattccacgccagttgtcggcggtgatgtcggctcggcacatcgagaggcgtgctccggttgctggcgaggctgcggagctggtctgcggcgattcattgtggtgtgcggaggggagggtggtggaggagtttgcgatggagcagccgattccgccctacttgtttgcgtttgcggttggggagatttcgttcagggaggtgggacccaggacgagggtctatgcggagtcggtggcggcgctgctggactcggcggccagagagttcgcgggcacagaggatattattaggcaaggggagagattgttcggaccgtacgagtgggaacggttcgacttgttggtgttgccgccgagcttcccgtacggtggaatggagaatccgaggatggtgttcttgactccgacggtgattaagggcgacgctagtggcgcacaggtcgtggctcacgagcttgctcatagctggactggaaatttgatcacaaacaagaacagtgaacacttttggttgaatgagagttcaagtctattgacactgaaacctttcttgattttctgaaaacaaacatccccggaatagaaaatgacattgacttagaattgtggactgagggtgttggtatccctccagatgcctatgaacctgtgtccagtttatatacaaagattgtgtctcttgcaaatgaatttaacctgggtaggatgccaagggaggatgaggttgctgattggaaagggcaagaatgggagctctacttggagagcttgcccaaatctgtcgaagcttctcagatcttatcgctggatgcacactacaggctatcagaatcaaaagattacgaggtgaaggtggggttcctccaactggcaatttcttcaatgtgcaaagattactacgcagaggtggaaaaaactctgaaggaagttgggaggatgaagtaccttcgtccactgtacactgcccttgtacaaggcactggaaaggaagaagaaaaggtttttgccaaaagggtatttgctgaggctcgtgaaagttatcaccctattgcacaaggtgttgttgagtccattctcatcaagcatgtgtagtacaggcataggttgccaggaggcagccctctcacaagggttgcccaagttctggttgccgccttcaggaagagaaaagcctctttctctagcagtgagttaataggcttgtatgaggttcctggtaaacaatctgctataaagggtagtggaaagatagctcatactgaggatttcagatgtttggacaaagccgcactgcaactgaaggaagatggtgccgatccaagtccttggaggctttgtactgtgactcaagtagaggaagtgaagatcctactgaaacttattccaataccggcttgtacaataatgctcagtatgatcttaacagagtttcttactctctcagtgcagcaggcatatacaatgaatacccatatgggtcgtctgaaacttcctgtaacatgcatgccagtgtttcctggtctcagcatatttctcatactgtccatctattactcagcgtttgttccactgtcccgacgcatcaccggtcatcctcatggtgcttctcagcttcagagggtaggaattggtctggcaatttcgattctatctgtggcatgggcaggcattttcgaaaggtaccggagaaactatgcaataaagcatggatatgagtctttgtttttaaatcaaatgccgaacctaagtgcatactggttgctgatccaatattgcctgataggcattgctgaagtgttttgcatagtaggactattagaattcctttacgaggaagccccagatgccatgaaaagcataggatcagcctactctgctctagccggtggtttg---------------------------------------------------------------------------------------------------------------------------------------------------------------------------------agatctggtgagtccatcactaccgtggattggaaggccgactccatcaacggtggatctctacgccacgtcgacctcgataccggtaccaacggctgggcctcaccacccggcgaccttttttctctccgagccaagaactactttacaaagcgaatgaaatctccctccggcggctatttactctcaccggccggtatggactggctcaaatccagtactaaactcgataacgtactcgctcgtccagataaccgcgtggcagcttcgcttcggaaagcccaagctcaagggaagtcactcaagagtttcgttttcgctgtgaatctccaagtccctggtaaagaccatcacagtgcagttttttatttcgccacggacgacgccgttcaaccgggttcgctactttaccggttcgttaacggcgacgacgctttcaggaaccaacgatttaaaatcgtgaaccggatagtgaaaggaccgtggatcgtgaagaaagctgtgggaaattacagtgcgtgcttgttggggaaggccttgacgtgcaattaccatagaggaccaaactacttggagattgacgtagatatcgggagctcggcgatcgctagcgccattttgcacctcgcattgggatacgtgaccagcgtgacgatcgacatggggtttcttgtggaggcgcaggcagaggaagagttgcccgagaggttggtcggtgcggttagggtttgccagatggaaatgtcgtccgccaccgtggtg------------------------------------------------------------------------ggcttcagatccttcagtacccaaggtgcaactcctactgctactccacaacccccaccacctcccccccctcctgagaaaacccattttggtggcttgaaagatgaagaccgaatttttaccaacttatactgcttgcatgatccttttctgaaaggagccatgaaaagaggtgactggtacagaactaaagatttagtactcaaaggtgctgattggattgttaatgaaatgaagaagtctggcctccgtggacgtggtggagctggtttcccatctggtctcaagtggtcttttatgccaaaagtatcagatggccgtccttcctatcttgttgtcaatgctgatgaaagtgaacctggaacttgtaaggacagggaaattatgcggcatgatccacacaagctactggagggttgtctgattgctggtgtgggaatgagggctactgctgcttatatctatataaggggtgaatatgtgaatgaacgtctaaaccttgaaaaggccagaaaagaagcttatgcagctggattattgggtaagaatgcatgtggatctggttacgattttgatgttcacatccattatggagctggtgcttatatttgtggtgaggaaactgctctcttggagagccttgaagggaaacaagggaagccaagattgaagcctccattcccagctaatgcaggtttatatggctgccccaccactgttacaaatgttgaaacagtagctgtttctcctaccattttaaggcgtggaccagagtggtttgccagctttgggaggaagaacaattcaggaacaaaattgttttgtgtatccggacatgtgaacaagccttgcactgttgaagaggaaatgagtataccattgaaagagttgatagagagacactgtggaggtgttagaggtggatgggacaacttacttgcggtaattcctggtggttcttctgttcctttgatacccaagaacatatgtgatgatgttataatggattatgatgcactcaaggcagtccagtcagggttggggactgcagctgtaattgtgatggataaatcaactgatgttgtggatgcaattgccagactttcttacttctacaagcacgagagctgtgggcagtgcacaccatgcagggagggaactggatggctctggatggtcatggaaaggttgaaagttgggaatgcaaagttggaagaaattgacatgcttcaagagttaaccaagcagattgaagggcacacaatctgcgcattgggtgatgctgctgcttggcccgtgcagggtctcataaggcattttaggccagagcttgaaagaaggatcagggagcgtgctgagagggaattgctggaggttgctgcttaatcctcctcttcttcttcctccaaagctgtaaccctagccgacctttcgctgtcctccacttgccgcgaggtcagcgaccttacactctcctcagtccagtcaaacatcgagtccctcattctcaagattgcccactccatactctccggcaacggcttcgcctttgacgtaccttcgcgttccgccgccaaccagctctacgttccggagctcgaccgcatcgttctcaaagacaagtcttctcttcgaccctacgccaacatctccaccgtccgtaagaccaccatcaccacccgcatccttcagctcatttaccagctctgcatgaagagcatccatgttaccaagagagatcttttctacaccgatgtcaagctcttccaagaccagacccaatccgattccgttcttgacgacgtctcttgcatgctcgggtgcactcgttccagtctcaatgtcatcgccgctgagaaaggcgtggtcgtgggtcgccttattttcagcgacaatggtgatatgatcgattgcaccaaaatgggcatgggcggaaaagccattcctccgaatattgacagagtaggggatatgcagagcgacgcactgttcatactcttggtcgagaaggacgctgcttatattagattggctgaagataggttttacaatcggtttccatgcattatagtgacggccaaagggcaaccagatgtggcaacaagattgttcttgaggaagatgaagatggagttgaagcttcctgtgcttgctctggtggatagtgatccgtatgggttgaagatcttatcagtttatggatgtgggtcgaagaacatgtcctacgatagtgcaaatttgaccacccctgatatcaaatggctggggattaggcctagcgatttggacaagtataagataccagagcaatgtaggttgccaatgacagagcaggatattaagactgggaaggatttgttggaggaggattttgtgaagaagaatccagggtgggttgaggagctgactttgatggtgaagaccaagcagaaggctgaaatacaagctttaagcacttttgggtttcagtatttgtctgaggtttatttgccactgaagctgcagcagagagattggttgtgaatgccagtcttcaaaacccctttcaatggctactccgtcaaattcagtcctttctacgagactcgtatcgccgtcgctaccgcccagaattttggcatcctcggcaatggccgcctccacgttcttgatctctctcccacccccaattccccacccatctccgagctcgccgcctacgacaccgccgacggcgtctacgacgtctcttggtccgagtcccacgattccctcctcgtcgccgccttagccgatggctccgtcaagctctacgacctcgcactcccgccctcctccaaccccattcgctctctccatgagcacacccgtgaggtccagtccactgattacaaccccgtccgtcgcgattccttcatcacctcgtcttgggatgacaccatcaagctctggactttggaccgacccaccagcgtccgtaccttcaaggagcacgcttattgcgtctactccgccgtatggaacccccggcacgccgacgtgttcgcctccgcctcaggagactgtacggttcgaatttgggatgttcgcgagccggcctccaccatgatcataccgggtcacgagtttgaaatcctgacctgcgattggaataagtacgacgattgcattgttgctacggcttcggtggacaagtcgattaaggtgtgggatgtgaggaactacagggtacctatttcggtgcttaacggtcatggatacgcagtgaggaaggtgaagttctcgccgcatagaaggggcttgctgatgtcgtgctcttacgatatgacggtttgcttgtgggatttcatggtggaggatgcgcttgttgggcgatacgaccatcacacagaattcgctgttggggtggatatgagcgtgcttgttgagggacttcttgccagcactggctgggacgagcttgtttacgtttggcagcatgggactgacccaagagcgctctattttgtacggacgaagctgaaagagaaagagaatgcgggggatctgagcgtctctgtgaaaatgtggaagaggagggtggttttcgtgatgaattccatcattgggcttcatctaaacaataaggagttctctgtgtgtttgagcttgatcgaagaattgctcaagcgcgattctgaggacccaattttgctttcgaagctcgggtacattcagatgcagattggcgatttagaaggtgccaagagctcgttcaatcgggtcgaggggttgatggtagtaggaaggagagtaatgtgtcgctgaacgaggtccagtttcagaacctcgtcaatagaaacaaggcactggtttacatggtgggcaaagactatgtgtcggccgtgagagagtacgagaagtgcattgagagggataacggtgacatattggctctgaataacaaagctctttgcttgatgtacttgcgggacttgtcggattcaatcaaggttttggaaagtgctctggaaagggttcctacggtggctttggatgagactgtagtagtgaatttgtgtagtatgtatgaattagcttatgttaatcactccgacactaagaggactctcaataactggattgctcgtgttgctcctgatgattttgattcatcttgtactcggatatgaaccactcaaggtggtgttatgtggttcttcagggataaaggttttgatgataagagcatccatgacatgttcaaaaagtgcaagcgtcttgaggggttgcgaagagaaagggcctctgaaaactggacttacctgaaaagcattggcattcaggagagaaagctaccttctgttgtgtcaaagtgtcctaaaatccttactttaggtctgcatgagaagcttgttcccacagttgaatgccttgccacccttggtacgaaaccccgtgaagttgcttctgctattgctaaatttcctcacatactgtcccatagtgttgaagagaagctctgtccacttctggctttctttcaggcactcggtattcctgaaaagcagcttggcaagatgattttgctcaacccaaggcttatcagttacagcattgagacaaagctgacttatattgtggaatttcttgctagtcttggccttgccagagatgggatgataggcaaagtcctggtgaaaaacccttttattatgggttatagtgttgataaaaggctccgccctactatggagtttctgaaatcaataggtcttacagagttgggccttcagcaagtggcaatgaactcccctgaagttttgtgtagagatgtggacaaggttctgaaacccaatttttgttatctccaaagatgtgggttcaatgatggtcaaatagcaactttagttactggttatccccctattcttatcaagagtgtccaaaactccttggaacctagaatcaggtttttggtagaggtaatgggaagacggattgatgaagttgccaattttcctgactttttccggtatggattgaagaagagattggaaaggggtcgcatttatcatgagacttatggatgccaaatgaatttcaatgacatggagatcgtcctgtccattatgaagaattccggatatagtgaaactgtgaataatccagagagtgcagaggtcatttttatcaacacttgtgctgtcagggacaatgcagaacagaaggtgtggcagcgtcttaactacttttggtttcttaagaggcattggaagagtaatgttgctagtgggaggtcgcagtccgtgtgccctccaaaagttgttgtcttagggtgtatggctgagaggttaaaggacaagattctagatgcagacaaaatggttgatgtggtttgtggtcctgatgcataccgagatttgccacgattgctagaagaggtagattatggtcagaaagggatcaatactcttctttcactggaagagacttatgctgatattagtccagttagaatctctaaaaattcagtaactgcatttgtgtcagtgatgaggggttgcaataatatgtgctcattttgcattgttcctttcaccagaggcagagagcgatcacgtccagttgaatcaatagtgagggaagtggctgagcttttgaaagaaggtgtgaaagaggtaacacttcttggccagaatgtaaacagctacaatgacacatccagggaagaagatgaagttgaaccaggatctaattggagattaagtgaaggcttttccagcatatccaaggtgaaaaaaatgggtttacgatttgctgatctcttagatcgactttcgagagaatttccagacatgagattcagatacacatcaccgcaccctaaagatttccctgatgaattcctgtatttgatgcgagatagacataatatatgcaaatatatccatttacccgcacaaactgggagtacaacagtgctggaaagaatgcgtcggggatacactagggaggcatatttggaacttgtgcaaaagattcggagaactattccagatgtggggataagcagtgatttcatatgcggtatggagcctttgtggaaacttttgtatttgctggagcctgctcccatttcactaattgtgacagcagtaggcgtgacatttggatctgcatttcgtgctctaaactatggaaaagaaatggagcgaaatcgtgatttatcagaagcatccattattttagatcggtcccaagcactcatgatccctgtaatgagttcttttagtttgcttttgatgttttacctgttctcttctgtctcgcaacttctcactgcatttacagccattgcctctgcttcatcccttttcttctgcctagctccttatgtagcctatttgaaggcacagtatgggttggctgatccatttctgtcacggtgctgttcaaaatcaattacacgaatccaaggtctgttattattgttatgttctggtatagtagttgcttggcttgtctctgggcactggatattaaacaatttgttgggcatctctatatgtattgcctttgtgagccatgtgcgtcttccaaacattaaaatatgtgcgatgcttcttgtttgtttgtttgtttatgacatattctgggttttcttctccgagagattttttggggcgaatgttatggtatcagtagcaacacaacaagcaacaaatcctgttcacactgttgctactagttttagtcttcctgggatacaaatgataacaaaaaagctggagttgcctgttaagattgtctttcccagaaacttgttgggtggagtaacttctgaaggaagtgcctcagacttcatgatgcttggtcttggtgacatggcaattccagccatgcttctggccttagtcctctgttttgatcatcaaaggaacagggatccagtaaatctcttagatatacatccctcaaaggggcatagatacatttggtatgctctccctggatatgccattggactggttactgctttagcagctggtgttttaactcactcccctcaacctgctcttctttatctggtgatgaaactcgcggggctgaaatccgttgaaaacgctcacgacgagtcggtttgggcggccacgtgggtcccggcgaccgacaccagatccgccttgttgctcactggttcactcgacgagactgtgaagctatggaaacccgacgacctcctcctccagcgcaccaacaccggccactgccttggtgtagcttccgtcgccgctcacccctccggccacattgccgcttcctcctccctcgatagctttgttcgtgtattcgatgttgacaccaacgccaccattgccactctcgaagccccgccctccgaggtctggcaattgcgctttgatcccaagggtaccattcttgcagttgccggtgggagtagtgcctcagtcaagctttgggacactgccacatggaatctggttgctaccctgtcaattcctcgtccagaaggaccaaagccatctgataaaagcagcagcaagaaatttgtgctttcggttgcttggagtcctgatgggagacgtcttgcttgtggctcaatggacggaaccatttctgtttttgatgtagctcgcggcaagtttctacaccaccttgaaggtcatttcatgcctgtgcgaagtctggtgtattcacctgctgaaccccggctactcttttcggcctcagatgatgctcatgtacacatgtacgatgctgaaggcaagaccctggttggggcaatgtcaggtcatgcgagctgggtactgagtgtcgatgttagcccagatggggctgctattgctacaggctcaagcgacagaactgtgcggctctgggatctcagtatgaaggctgctgtacagacaatgagcaaccacacagaccaagtatgggaagtgacctttctaccaggaggaggggctggtcgacttgccagtgtttcagatgacaagagcatatcgctctatgactactcttga------------------------------------------------------------------------------------------------------------------------------------------------------------------------------------------------------------------------------------------------------------------------------------------------------------------------------------------------------------------------------------------------------------tccatggccaccatcgtcgacaccgtaagcccatcaaatacccgcgtgggctggattggaaccggagtcatggggcaatccatgtgtgcccatcttctcaattccggttttaccctcactgtcttcaaccgcacaatctccaaggcacaacctcttatcgaccgaggggcccacctggctcaatcccccttcgccgtcgcatcccaatccgacgtcgtcttctctatcgtcggctacccttccgacgtacggtccgttcttctggacccaacctctggcgcccttgccggccttcgtcctggtggagtccttgtcgacatgaccacctcggaaccctccctcgccgtcgaaatagccagcgccgctgccgccaaaggctgtgcctcaatcgacgcgccagtctccggcggcgaccgtggagccaaaaacggaactttggccatcttcgccgctggcgacgaatctcaagttcgccgcttaaaccctctgttttcacttatgggtaaggtcaactacatgggttcagctggcagaggacagtttgcgaagcttgcgaaccagataaccatagcttcgaccatggtgggactagtggagggcatggtttacgcttacaaggctggtctcgatgtgggtttgtatctaaatgcgatatcaaccggtgcggctgggtccaaatcactggatttgaacggtggtaggattctgagccgggacttcgaaccagggttctttgtgaatcacttcgtgaaggacttggggatttgtttgaaggagtgccagaatatgggacttgctcttcctgggttggctttggctcagcagctttatgtctcgctcaaagctcatggggaggggaatttgggtacccaagctcttattttggctctggagcggcttaacaatgtgtcccttcaaccctcaatggaccctccaccacccaagagctggagcatccacacccgacccgagatcatccagaagtacgagattctggagcgggtaggctccggcgcctactccgacgtgtaccggggccgtcgcctttccgataacctcatcgtcgcactcaaggaggtccacgactaccagtcagccttccgcgagatcgaggccctccagatcctgcacaactctccaaatgtcgtcgtcttgcacgagtacttctggcgggaggatgaggacgccgtgctagtgttggagttcctcaggactgacctggcttccgtcatcaagggtgccaagaagagggaaggtggtgggataggtgttggcgagctcaagagatggatgctccagattctctctggggtcgacgcgtgtcaccggaatatgatcgttcaccgggatttaaagcccagcaacttgttgatctccgacgaaggagtgctcaagctggccgattttgggcagactggtggtgctacagttgtttcagctgaggatcttgtggcatcacggaaaggatcgtcatctgagattatcagccctgatgaaaaaatggctgctgtaactggattttccccttcaaagcacagccacatctcttggtcaccagaatctggggattcgttccctgctgagaacctttctaggctggatgtgtggtcaccagatagattggttggggagctgtattttcttgatgatacagtcacattgacgccagaggaactgtcgagggcccctgctgaagtgttgggaagaagtagccatgggacttcttatagggctactttggagaatgggatgttcttgacagtaaaatggttgagagaaggggtggcaaaacagaagaaggaattcgccaaggaggctaaaaaatttgcaaacatcagacatccaaatgtggtgggtctgagaggtgctgttccacatggtaaccttaaagcaacaaacatattgttagatggtcctgatctgaatgcccgtgttggtgagtattgcctccaccgcctcatgacacaagctggcaccattgaacagattcttgatgccggtgtcttgggttatcgctcaccggagttggctgcttcaaagaagccacttccctccttcatgtctgatgtttatgcctttggagtgatagtgttggagcttttaactggaaggtgtgctggtgatgtgatttcaggtgaagacggaggggttggtttgacagattgggtgcggttgagggtatcagaaggtcgtggctcggactatctttcatctatattgatgcaagaagtggggaatccagcagctgagaagggaatgaaggaggtccttggaatcgctttacgatgtatacggtctgtttccgagaggccaggtatcaagactatatatgaggatctttcatctatatagcaggttcagaaggagcaatggcatggatataaacggcctcccagtgaacaagaatactctgatgaggttgaaattggttctaatatagaaccctcagaagaagagcttgctgacctttcacaggcatgcagaaaactgtgggaacttgatacaaaccgtttggtacctggaaaggactatgaaattgattgtggagaagggaagaaggtcttccaaacagaagatgttgcccaaggaagcttatttaggtggctgaacgaagatatattcagaagacccactttttctcgtttctgttctcttctggataactataactcaagtgaaggatccaaagaagttgtcacatctgaagagaagcaagagcaagttgcattcgtagaagaaatcagcagaactgcacccattaagtaccttcacaagtacctctcatctaagggcattgtatctgaaaacttccaagattttaagagagtgatgactagtctctggtttgatctctatggccgaggtggtacatcctattcctcctcggcttttgaacatgtttttgttggagaagttaagcatcgtggtgagcaggaggtttctggcttccataattggcttcagagggtggggaagcttgttctgtatggcctattgatggtatgatgcaatctgtatcaacccaaagcactcttcgatgcctctcacggatgcttgatgaggcaatccatgctgatgttaccatcaacacagctgatggcaatttaagggctcacaaagcaattctatctgcaagttctcctgtgtttcagagcatgtttcatcacgacctcaaggagaaagagtcttccacaatccacatagaagacatgtcaacggaatcttgtgtggcacttctcagttacgtttatggaaccattaaacaagaggatttctggaaccaccgactcgcgcttctcagagcggcaaacaaatacgacataacagacctaaaagatgcttgcgaggaaagcctgttggaagacctcaactcggggaatgtccttgagaggctgcaagaggcatggctgtaccagctgaacaagctgaagaaaggatgcttaatgtacttgttcgaattcggcaagatatacgatgttagagatgaaatcaacagctttttcaggcacgcagacagggatcttatgctggagatgtttcaagaattgcttgcaggttggaagccagtatgaaggatcccacaccgagcccgagccttgcctagggtttctccagagggagactttctcaacagagataattgagagcatatcgccggaggatcttcaaccgacggtgaaaatgtgcgtggactgtctccagtcgccgtcggtcgccgttaagcgatctgctgctgcgaagctcagattattagcgaagaacagggccgataaccgcgttctgattggcgagtccggtgcggtacctgctctgattcctctgcttcgttgcagcgatccgtggactcaagagcacgcggtcacggccctactgaatctctctttgcatgaggtaaacaaggcactgataacgaatgccggagcgataaagtcactggtctatgtgctcaagactggcaccgagacttcgaaacagaacgcggcgtgtgcgcttctaagtctggctttagttgaggaaaacaagagctcaattggggcttgcggggctatcccgccgttggtttcgttgttgctgagtggatctactaggggaaagaaggacgctttgacgacgctgtacaagctctgctccataaagcagaacaaggaaagggcagtgagtgccggggctgtgaaacccctggtggctttggtggcggagcaagggacggggctagcagagaaagcaatggtgatcctgagcagcttggctgcgattgaggaagggaaagatgctattgtggaagaaggtgggatagcggcgcttgtggaagccattgaagatggttcagtgaaagggaaggagttcgcggtgttgacgctgctgcaactgtgtgctgacagtgtgaggaacagaggttttctggtgagggagggtgggattcctccattggttgctctttcgcagactggaagtgttcgagctaagcacaagtcttcgtccaaaagctatatctgggtcaatcccagtagccccagagcttcacagcttcgacggaaatcctatgattccaggtacactaatctagttagagtagctgagtctttgaactcctgtaatccaactggggatgatgttttcaatattttgagggttttaggtgataacatagtagaacaagatgctgtggttgttctcaataatatgttgaatccagaaaatgcactgcttgctcttaagttctttcaaagtaaaataaaacttaagagggaggtaattctttacaacgtaaccttaaaagtgtttaggaagtgtaaggatatggatagagcagagaagctgtttgctgaattgatcgatagaggtgttaaacccgataacgttactttttcgactttgattagttgtgctaggatatcttcttcgcctgataaggctgtggagttgtttgaaaatatgcccagttttggatgtgatccagatgaggtgaccttctctgcaatgattgatgcctatgggcgtgctggtaatgttgatatggctttcagcttgtatgaccgtgctagaactgagaaatggcgcattgatcctgtgacattctctactttgattaaagttcacgggcaatcagggaattttgatgggtgtttgaatgtctatgaggagatgaaggctataggggctaagcctaacttggttacttataataccttattggatgctatgggaagagctaagagaccttggcaggccaagaagatttaccaagagatgaatgacaatggattttcgccaaattggataacctatgcagctctcatgcgggccttttgtagagctcgatatggtgatgatgctcttaacgtgtacagagtgatgaaggagaaggggttggagttgaatgtgattctctacaatacacttttagcaatgtgtgctgatatcggctatgctgatgaagcgattgagatctttgaagacttgaagaattccagcactgagcctgacagttggacattttcatcaatggttactatatattcatgtagtgggaaagtctctgaagctgaggcggtgttcaaagagatgatggaagcgggttttgagcctaatatatttattttgacctcactgatccaatgctatgggaaagtcaagcgtactgatgacgttgtgaggacattcaatcaactcttagaactaggaataactccagatgaacgtttctgcggttgtctcctgaatgtaatgacccaaaccccagaggaagaacttagtaagctttctgattgcattgaaagggcttctccaaagcttgggcatgtggtaaaacttttgctagaggagggtgatgggagtgagaattttaagaaggaagcctttgagcttcttgattcaattggtactgatgtaaagaaggcttactgcaattgcttgattgatctttgtgtgaacctcaatatgctacaaaaagcatgtgagctactggaactagggcttacactagagatatacacagatatacagtccaggtctccaacccagtggtctctttatctgaagggtctatctcttggggcagctcttactgcattacatgtttggataaatgacttgtccaaggctttggaatctggggaggagtttccaccattgctcgggatcaatactggacatgggaaacacaagtattctgacaaaggtttggctaccgtgttcgaatcacatttgaaggaattaaatgcaccgttccatgaagcttctgatcaagttggctggtttttgactacaaaagttgcagctaagtcatggttggaatctagaagttcgtctgaattagttacggccgaactacaaaaagaagaaagcttacttgctgggagagggatcatgttctatcgtgcattagaagcagttccttttcagggtaatggagataagatcaaacttccgccttcttgcttctcagagttgtctgaccaaggagcttttgataagggacccctgtattttcaactgactctagctcatcatgaggaaaatggtcggactactcattcaggggttttggagttcactgcggatgaaggtactgttggggttcctcctcatgtatggcaaaacttattcccaacagacgcaccaaatattaatttgattgaagttcgttatgtctggctgcctaaaggaacttatgcaaaacttcaacctgatcagcttggcttttctgacttgcccaatcataaggctatccttgagacaagcctaagacagcatgccaccctttctgaagatgacatatttacagttaattatggggaactgatatacaagttacgggttcttgaactaaaaccctcaacaagtgtgtctgttttagaaactgatattgaagttgacatagttggtcctgattcatctcaggagaggacagagcagaatgtcctaatgccactcacatttggaaaaccagaatctggaatagttgatgaaggaaattacatgtattacaagttctcaatggataatgatacttgggagaaagttgtctctgagggtgctcacgttgaagtaagagtagaagcagagacagatggtggtgatactgatctttacatttccaagcatcctctcctattcccaacccggcaccagcatgaatggtcttcccatgacattggttcgaaggccttgatccttagctctaaagataagagctttggtgttggtaattacagtgttggcatttatggctttaatggaaaaattaagtaccatatatccgtgagtgttcaggatggccatcatagtaaagtaggtcaacatgctgcatcttcctcatcatctatggagatagatactgtagaatgtaggaactgcaagcatcatatacccagtcgaaccatagcactgcatgaagcctattgcagcagacataatgttgtttgtcagcatgctggctgtggagttgtcattagggttggagaagccaagaaccatgtgcattgtgataaatgtggacaagcctttcagcaaggggaaatagaaaagcacatgaaggtgttccatgagccacttcactgcccctgtggtatagtccttgagaaggaagagatggtgcaacaccagtcatcattttgtcccttgcgacttgttgcatgtagattttgtggggacatggttcaagctggaaattcagctatggatgttcgagatagaatgagaggattatctgagcatgaaagcgtttgtgggtcaaggactgctccatgtgattcatgtgggcgttctgtcatgttgaaggagatggacattcatcagattgctgttcatcaaaagaacgggcataatcttataaatcttataagcaaccgctgcttcgcagtgtttgtgttctcagtgctcatatttacggtgattgccatcacctaccaacccccagatccatggttggagtcggctcctgccatgactaaactcttcacccaacgcgagaacgccaccttcaagaacgacatctctatcctcaaaaccgggagaggatgtgtcctggaggtttcggaataagaaagagaattcttggaggaagtacagggattttaggagatttaagtttggatttgacgagaattgttcgtataaagtggtgcacgcaagtgggtggcattcgggtctcaatgcacgtcgctctagagacgaggagataaacgacaccatcccaagtttgggatcggagatgaactttaggaaagggaggtacttgtactattctcgtggcggtgattattgtaagggaatgaaccattacatgtggagtttcttgtgtggtttaagtgaggctatgtatttgaataggacatttgttatggatttgagtatatgcttgtctgcaacttacaatcctactaataaagatgaagaggggaaggattttcgatactattttgattttgagcatcttaaggaggttgcctcaatcgttgaggagggtgaattcgtaagagactggaagaattgggatcgcagtcataagaggaaagttccggttaagaaggttgtgagctataagaccacaccaatgcagctgaagaaagataggaatgccattctatggaggcagttcgatgccccagagcctgagaattactggtacagagtttgcgaaggacaagctgctaagtatattcagagaccatggcatgctttgtggaaatcaaagagattgatgaatattgttacagagatcagtggcaaaatggactgggattttgatgctgttcatgtggttcgaggagagaaggcacagaataaggagctgtggccgcatctggattatgatacatccccagacatgctccttgagaagcttaaagggatgattcagccttggaggaatctgtatgtagccaccaatgaacctttctataattactttgataaattaaggtctcagtacaaggttcatttgctcgatgattacaaggagttgtggggaagtacaagtgaatggtacaatgagactaagctcttaaatgatggtcgagcagttgagtttgatgggtacatgagagttgcggtggatactgaggtcctttacagggcaaagaaacgcgtggaaacattctataatttgacaaaagattgcaaggatggaatcaatacttgctgaaacccacaggacgacccttctttttccctccctgaaatcgtcatcttccggtcgtcttcttcgtcttcctcaccctcgcagtcctcatcagagaacgaagatgtttccactctacatcccaaccccaacgcaattaccaccaaaaacccctcacacccacctctctatattagcccggagcctcacatctcgacccagttctacactttcaacccggagtcacacggtctgatgattcgctgccttctcgagcgccgcctagccaccccagtcgagatccgcgccgccacgcctcgagccgtcctcaagtcctggcgcgccgtttggaaggaccgcaacgaggacacggcttacctaaccgcttggaagcggatccaggacaagctcgctgcacatgtcgaccaaaatggtaatgaatttctctgctttaagaacaacacccagcaattcgtttcccatgttaaccagtggcaggatattgtcatgagctaccatagcgataccgatttgaagcatttagctcttaaggataccgttgatagaattaagcaggtgtggaccgtaggtgctaagttttatggcatacctgaaagttacattagggtctgtgttgctgcctgccctgtttgctcttcggcctcctctggggcagctggtaggagtaaaagacgtagatttgagtatactgagtcctttgatgtccctgcaaaagaagtgcctcataggcttcaacaattggctgccaagcacaaggttgtgctttgcattaggcagaaatatattaggtataagccctttatggctgaggtcaaggactatgcttgtcatagggcaggcgaacctgctgccaagaagtccaaaattttgaagagagaaccatatgcctccaagcgttgtgggtgtggattccgtattcgggccattgttcccattgcgaattacaatgataaggacaagacttttgtctatcaagaggaagggatggctgtgtttaaattgtatgctgtgcattcaggacatgagccaggacccttggatggaaatgccaggattatgcatcgggttgtggggcacaagggaggttttttgatggatcaagagccggtttatggggtgagtgaggaaatagagaatgagggctttggattgcttgggaaggaagaagggaatttacatctttctgttttgcagcaggtgcaggaattgagaggtgaggttgggttgttagaagcgaaaattgcaaaagtcccaagagagctgttggattcagtgtctcaagaattgtttgatattgtgaataaagttagacatttgagggaggagtgttcaaagccgcttgggttgctccaggacaagcctcatccggatgatgtgttggttggggaggatgagttggcacattggagtgatcatcaccatgaacggatatatggggatggcaaggacactgaattgattgaggatgatgaagatagttttgggagaactcttagggatgttgttccttgggaccagatgagaacagattgtaggaatcaaaaagatctcatgaacgagacttgtaaatcggaaaagtggttaaaatgcagtaactttgatgagaagagtattcttgattgcgaggatacaaagctaaccaagcccttaagacacgatgagagtatagttgcagatgtaggtcttgtcggtatacaggttgatagtttctatcaagataatccaaaatggtatgattctccatgtggattggactctggtgctgattgtgaggatagtggattcaggcatggggagattgtgtagttccatcctgatcagtttacgtacaacactttggtcaatggtttgtgcaggacagggcatgttaagcatgccttagagatcatggatgcaatgcttcaggagggattcgatctggatatttttacttacaactcattgatttctggactttgtaaatcaggtgaagttaaagaggcagtggaaattctggaccagatggtttcaagggattgtgccccaaatactgtcacatataacactctgattagtactttgtgcaaggagaaccaagttaaagaggcgactgaactggctcgtgttctcacaagcaagggaattttacctgatgtttgtacgttcaattctctgattcaaggtctctgcttgaccagtaatcacaagtatgctatggaactgtttgaggaaatgaagaataaagggctccgacctgatgagtttacatacaacatgttaattgatgactactgttctagagggagactgaaggaagcgttgaacctactgaaagaaatggaatcaaatggctgtgcacgaaatgtggttgtatacaatactttgattgatggattctgcaaaaataagaggattgaagaagcggaagagatctttgatcagatggaactccaagggatttcaagaaatgcagtgacttacaacaccctcattgatggcctttgtcagagcagaaggttggaggaagcttctcagctcatggatcagatgataatggaaggcttgaaacccgacaagttcacatacaattccttgctcacgtacttttgcagggctggggatattaaaaaggcagcagatattgttcagactatggcttcaaatgggtgtgaaccagacattgtcacatatgggaccattattggggggctgtgtaaagcaggtagagttgaggtcgcaagtaggctccttagaagtgttcaaatgaaaggaatggttttgactccgcatgcttataaccctgtaatacaagcactattcaagcggaagagaacaaaagaagccatgagactttttagagaaatgatagagaaggctgaacctccagatgctgtatcttataagatagtctttcgtgggctctgtaatggtggaggaccaattggagaagctgttgatattgtggttgaaatgatggagaagggatttttaccggaattctcatcatttgttatgctggctgaaggactttgtgctttatccatggaggaaaccctaattaagcttgttcatatgatcatgaaaaaagcagagttgtcaggcaatgaagtttctatgataagtggttttctcaagatcaataaatttcatgatgcattggccacacttggtggtattctcaatagccgaaagcccagaaaagct-----------------------------------------------------------------------------------------------------------------------------------------------------------------------------------------------------------------------------------------------------------------------------------------------------------------------------------------------------------------------------------------------------------------------------------------------------------------------------------------------------------------------------------------------------------------------------------------------------------------------------------------------------------------------------------------------------------------------------------------------------------------------------------------------------------------------------------------------------------------------------------------------------------------------------------------------------------------------------------------------------------------------------------------------------------------------------------------------------------------------------------------------------------------------------------------------------------------------------------------------------------------------------------------------------------------------------------tttggagaaatggagaaagtcttgaattatatggctgaggaaggggtggttcccaatgttgtaacctacaacactgtgatggccatttacttagagcaagggcaagctgctaaggcccttaatgttcttgaggagattcaagagaaaggcctcaccccatctcctgtgtcctattctacagccttgttggcttatcgaagaatggaagatgggtatggagctttaaagttcttcattgacatccgagaaatgtatcaaaaaggggagataggtaaggatgctgatgaagattgggaaaatgagttttttaagcttgaaaaccttacaattagggtttgctaccaagtgatgcggtgctggcttgtgaaggatgatgacttgagcaccaaggtgttgaaacttctcatagaaatggataatgctggcgttccacttagtagtgccgaacatgagcgccttatatgggcttgcacccgtggagaacattatattgtggcaaaagaattgtacgatagaataagagaaaggcgttttgagatgaggttatctgtgtgcaaccatgctatttggttgatgggaaaagctaaaaagtggtggacagctttggagatctatgaggatttgttggacaaggggccaaagccaaataacatgtcatatgaactaatagtgtctcatttcaatgttcttctgactgcagctagaaaaagaaggatttggaaatggggagtaagattgctcaacaagatggaagagaaaggtctgaaacctggtaataaggaatggaatgcagttcttattgcctgttccaaggcttcacaaacttctgctgctgtgcagatttttgggagaatggtcgaacaaggtcaaaaaccaacaatcatttcgtatggggcattgcttagtgcccttgaaaaggggaagctctacgatgaggctcgccgtgtgtgggatcatatgattaaggtgggtgtgagaccaaacttgtatgcctacacaattatggcctctgttttctccggacaaggaaagtttaatatggttgatagtgttattcacgagatggtttcatcaggtgttgagccaacagtcgtcacatacaatgcaattattagtgcctgtgcaggcaatggtatgagctctgcagcatacgactggtttcaccgcatgaaagttcagaatatttctccaaacgaggtttcttttgaaatgctaattgaggctttagcaaaggattgtaaaccaaggcttgcatttgagttgtatttgagggctcaaaatgagggcattcacctctcctcaaaggaggaccaagatgactcttctggaatggctcaggccttccacatatcttctagcactgcttctgccatttcgatatgcatagcatttgcagctctcactcttccgttgtttatgtcgtccctggggcagggcttgggcttgaagacaaagttgttgtcgtatgcaacgatactgtttgggttttatatggcttggaatattggagccaacgatgttgctaacgccatggggacttcagtgggttctggggcattgtcacttcggcaggctgtaatgatggctgcggtgttggaattctcaggggcattattgatggggacgcacgtgaccagcacaatgcaaaagggtattcttgttgctaatgtgtttcagggaaaggatagtctgctctttgccggtttgctctcctctctagccgctgctggtacttggctgcaggtagaatgtaatgtttcatatgatttctcatcagatgaaaaaccattgttggaagataaaatagtctctgtgcttggttgtatggtttccctcctgaacaaagggagggaggatgttctttctggaagatcttccattatgaattcctttagcattgcagatgcaagtgtaatggatgatgagcttcctccacttgccactttcaggcgtgagatgaaaaggtgttgtgagagcttgcatgttgcccttgagaactatttgctgcctggtgatgatcggagtttggatgtttggaggaaacttcagagacttaagaatgtctgctatgattcgggttttccccgcgaagaggattatcccagccagatgctgtttgcaaattggactcctgtgtacttgtctacttctaaagaagaattgggatccaattctgaggttgctttctggaggggtggccaggtaactgaagaaggtctgaagtggttagtgaagagagaatataaaaccatagttgatctacgggcagagtatgtaaaggataacttttaccaacaagccataaatgaggctattgcatctgggaatattgaattggtcaaaattccggttgaagttgggactgcaccttcaatggagcaggttgagaagtttgcatctttagtttctgattgtagcaagaggcctatctatctccatagtaaggaaggaatttggagaacttcggccatggtctccagatggaggcagtacatgactcgc------------------------------------------------------------------------------------------------------------------------------------------------------------------------------------------------------------------------------------------------------------------------ccacctactaccctgaagctcaacaagtacagttcgtgcatcactgaacccaagtcacagggtgggtctcaggctattcttcacggcgtgggtctctccgatgacgatttgagtaagccccagattgggatatcgtcggtttggtacgaagggaacacatgcaatatgcacctattggagctctctgaggctgtgaaacaaggggttagtgaagctggcatggttgggttcaggttcaacactattggggtgagtgatgctatctctatggggactagagggatgtgctatagcttgcagtctagggacttgattgctgatagtattgagactgttatgagtgctcagtggtatgatggcaatatctctattcctggttgtgacaaaaatatgccaggtacaatcatggcaatgggccggcttaatcgaccaagtatcatggtatatggtggaactatcaagtatggagaatatgttagcggatccataagtgatgagcagaggaagaatgtagtcctaaattcttgtcctggggcaggggcttgtggtggaatgtatactgcaaacacaatggcctctgccattgaagctatgggaatgtctcttccatacagctcttcaacacctgctgaagacccattgaagttggatgagtgccgtttagctggaaaatatcttctggaattgttaaaaatggacttaaaacctcgagatattatcactccaaaatcactacgcaatgcaatggttattgtcatggcactgggtgggtctaccaatgctgttttacacttgattgctattgcaaggtctgttggtttggaattgactcttgatgactttcagaaagttagcgatcaggttccatttcttgcagatctcaagccaagtgggaaatatgttatggaggatgtccacaagattttccagggaaaagtcgtggttattagaggagagggacctaagggaggacctggcatgcctgaaatgttgacaccaactagtgcaataatgggagcaggtctagggaaggatgttgcattgttgacagatggtaggttttcaggcggttcacatggatttgttgtaggccacatatgtcccgaagctcagatggatcctctctcggccttgcgcgacttcaccatccgaggcgagctagatcagatcgtccgagtcaacgacgagttgcgcttcggctccgactatagcttcccttgctcggccgagaccgcctatcgctctaagcaaggcaatctctataccctcgaaactctggtttattacgtcaaaaaccaccacgtcaagcacaccgattacatccagagcgctcgcactcaggggatccctctagtcaccttcactgatcgcaagcctctccttgattatctcaccggcaaggtctcaacttccgattctatcgaattcaaggaaaacgagaccgtcgactacattacgctgattagaactggcgaacggccgttgaaggatcgcgaggctttgctggaatgcaaagggaggaatttctacagtgttctgacggcgtcgacaaggcgcgaagaggaccgacagcgtttggagtcgcaccagaggaaggacgggttggttgctaagagtaggctaatgggcgcggacgagaggggtctgggagggtacggagacgagatgggatacgatcctacgcccaaacctaaaatgcatttgaagggtagcaaaattggtgaaggcgtgcccataattctggtgccgagcgcgttccagactctgattaccatttacaatgtgaaggagttcttggaagatggagtttttatacccactgatgtgaaggcgaagcagatgaagggtgcgaagccagactgtgtgactgtgcagaagaagttcagcagggatagggatagagtggtgactgcttatgaggtgcgggacaagccctctgctttgaaggcggaggattgggacagggtcgtggcagtttttgtgttgggcaaagagtggcagttcaaggactggcctttcaaggaccatgttgagattttcaacagaattatggggtttttcatgcgttttgaagatgacagtgtggagtcagccaagattgtgaagcagtggaatgtaaagataatctcgatcggtggacacaaggggtttgataagcagatatggcaggttgctcaatataaaaaagatggcaacccatctattacttttaagtatcatagtcgtgatggggaagaaggttacccaggggatgtttcactgactgcaacttacacactcacatcaagcacaacaatgaggcttgacatggaagcagtgcctgaaaacaagcccactccaatcaatttagctcagcatacctactggaacttagctggtcacaactcgggggacgtacttgaccactcaattcagatatgggcaaaccatgttacccctgttgacgagaacactatcccaaccggcgaaatcatgcccgttaaaggcactccttttgacttcacaaccaagaagaggattggcgatgatatcaaggaggtcggcatgggatacgaccacaactacgtgctcgactgtggggaagaaaaattgggtttgaaacatgctgcgaaagtgagggatccttcaagttcaagggtgttgaacttgtggacctctgcccctggaatgcagttttacactgccaactatgtcaatgggattaccggtaaaggaggtgctgtttacaacaagcactcaggtctctgtttggagacgcagggattccctaatgcaatcaaccagccaaacttcccctctgttgtcgttcaacctggtgagaagtacatacacacaatgttgttcgagttttcaatggacactttactcaaaacacataataagcttgaattcttgcatccacttcatgggttttcagagaaagtgagcaattcaatacctccaaggcttcaaaataaggatcttagatttggaattcagaagtctcatctgaaatggggtaggaatgcttgtgttaaagctagtagtagtgcgcttctggagcttgtgccagaaaccaagaaggagaatcttgattttgagcttcccttgtatgacccatcaaagggtctggtagtcgaccttgcagttgtgggaggcggtcccgcaggccttgctgtggcacagcaagtctctgaggcagggctatcagtttgctcgattgacccgtctcccaaattaatttggcccaataattatggtgtttgggtggatgaatttgaggccatggatttgcttgattgccttgatactacctggtctggtgctgttgtgttcatagatgatcaatccaaaaaggacctaggtaggccttatgggagggttaacagaaaacagctcaagtcaaaaatgctgcaaaaatgcatatcaaatggtgttaagtttcaccaatctaaagttgttaaagtcattcatgaggagtccaaatctcttttgatttgcagtgatggagtaacaattcaggctgctgtggttcttgatgcaactggtttctccagatgccttgtgcagtatgataagccatataatccaggttaccaagtggcttatgggattttggctgaggttgaagaacacccatttgatgtagacaagatgcttttcatggactggagagattcacatctcaaaaacaatacggagctaaaagagagaaatagcaagattcctacatttctgtatgcaatgcccttttcgtccaacaggatatttcttgaagaaacatctcttgtagctaggcctggactacctatgaaggagatccaggaaagaatggtggctagattaaggcatttgggcataaatgttaaaagcattgaagaagatgagcattgtgtcattccaatgggtgggcccctgccagtgcttccacaaagagttgttggaattggtggtactgctggaatggtgcacccttcgactggttatatggtagcaagaactttggcagcggctcctattgttgcaaactccatagttcagtaccttggctctgatagaggtcttccaggaaatgacctgtctgcacaagtttggaaagatttatggcccatacaaaggaggagacaaagggagttcttctgttttggcatggatattctgcttacgcttgatttggaaggcacacgaaggttttttgatgcattttttgatctagaaccccattactggcatggattcttgtcatctcggctgtttcttcctgagcttctattttttgggctttcactattctctcatgcatctaatacttctaggatagagatcatggcaaagggaactcttcctctagtaaacatgatcaacaatttgatacaggatagagattaggaagtgttcgagaaattgcttcccaattcgattgaagcaaccgattctgagccgccattgttaccgaaagcttatgctccgaactcgagaatctacacaactctgatgaaaggttatatgaatgcgggccgagttacagacacagttcggatgctggaggcaatgcggcaacaagatgacagtgccagtcatccagaccacgtaacatacactactcttgtttctgcatttgtgaaagcggggtccgttgacagggcacgccaagtgctcgctgaaatgacgagaattgcggtgcctgccaatcgaattacctataatatacttctcaagggttattgccagcaactgcagattgacgaagcaaaagagttgcttaaagagatggctgaagatgcagggattgagcctgatgtggtttcttataacatcttaattgatgggtgtatattggttgatgatagtgccggggctctttcatttttcaatgaaatgcgagcaaaaggaatttctcccaccaagatcagctacaccactttgatgaaagctttcgccttgtcaggtcaacctaagttgtctaacaaggtcttcgatgaaatgctcaatgaccctcgagtgaaggtcgatctggttgcttggaatatgttggttgaagggtattgtagactgggattggttgaggaagctaagaaaataattcagagaatgaaagagaaggggctttaccctaatgtggctacttatggtagtttggctaatggaattgcattggctagaaaaccaggagaggctcttctgctttggaatgaagtgaaggacaggtgtgaagtgaaaaagggagagaattctgattcttcatctctgccgccactgaaaccagatgaagggttgttagatacacttgctgatatctgtgttagggctgctttcttcaggaaagctttagagattgtggcttgcatggaagagaatggtattcctccaaataagaccaaatttacacgaatttatgtggaaatgcactctagaatgtttactagtaagcatgcttcaaaggccaggcaagataggaggattgagagaaaaagagctgcagaggctttcaagttttggttgggtttgcctaattcttactatgggagtgaatggcggttagaacctcagcttgatcagaaaggaactgggcctggagctaggagctcgcatgccgtcaccctagtaggatcaaaggcatatgttttcggcggtgaatatgcgccacgtgtccccgttgacaacaagctccacgtgttcaacctcgaggatctcacatggtccgtggctgatgtaaccggtgacatccctcctccgagagtcggtgtcaccattgcagctgttggatcaaccatttatgtttttggtggtagggacagtgaacacaatgagctcaatgagctctactctttcgacacctgtacaaacaagtggaccctactatccagcggggacagtgggccacctcacaggagctaccactcgaccactgccgatgatcgccacgtgtacatcttcggcggctgtggtgtcgccggcaggctaaacgatctatgggcttatgatgttgtggatcagaagtggatcgaatacccaacagcaggtgagaaatgcaagggcagaggtgggccagggttggttgtagcccaagaaaagatatgggtcgtgtacgggttcgctggtgttgaagcggacgatgtccatcggtttgacccgacccgtgaggagtggacccaggtggagacaggtggcgagaaaccaacggctagaagtgtgttttcgacggttgggattgggaagtacatatttatatacggtggggaagtggacccgagtgacctgggccacatgggtgcggggaagtttacgggtgaagtgtacgcattggacaccgagacgttgctgtggaagaagtgggaggaagggccggagtcgggtcatcatcctgggcctcgcgggtggtgtgcgtttgcgggtgggcagtggaatgggaaagagggacttttggtgtacggaggcaattcaccaagtaatgatcggctcgatgacattttctttttcactcctcagccgtcgaacggaaacgacgccggattcgacctttccctcttggaggccgccgagaaatcccaaaacgctgtggaaatgctggacctccgaaccctaaagaagctggtcctctccttcgagcgccgacttaaggaaaacattgcagcccggctcaaatacccgaaccagcccgaccggtttgccgactccgaaatcgagctccatgaagacctccagaagctcaaggtactcgccggaggacccgagctttatccggaacttgttgctctcaacacaatcccttccattctcaaccttcttggccacgacaacaccgacattgcgatcgttgtcgttcaattgctccaggacttgacggacgaggacgttctcgaagacaacgacgagccggcacgtgtactcgtcgacgctctcatagagaacaatgttctggagctgttggtacagaacttgcatagactgtccgagactgacccggatgagatggccgccgtgtacagcacgctctctaccatcgagaatctgattgaagtgaagccgactgtggcggaattggtctgcgacaggaccaagttgctcaaatggttgctggggaagattagggttagggagtttgacagcaataagcagtacgcgtctgaaatactggccattttgctgcagaatagcacggcgaatcagaaaaggttggggcaaatgaatggcgttgatgtgctgcttcaggcggtggccatgtacaagtctaaggatcctaagaacccggatgaggatgagatgttggagaatctgtttgattgcttgtgctgtttattgatgccattggaaaacaaggagagatttgtgaaggctgaaggtgtggagttgatgattatcatcatgaagcagaagaagtctgcttatggttcggccataagagcactcgattttgccatgaccaagtacccgcctgcctgcgaacgttttgttgatgttttggggttgaagacggcgttcgctacatttatgggtaagtgcggtcaccgagccgttgctttgattggtggtgccacggccagagtgggagacccttcaggtaagagcttggagaggccagagctcgacccagaaattctggccaagaacacattggggattaccgatacaatagttagaattctagaattctcttgtgattttgaataattatgattggtggaaagagtttcggttattggattttcttaagcaagtgggtcggtttgcgagagtgggtactatgatgtccaaggagagtgtgaagaagaggttggattctgaacaaggaatgagcttcactgagttcacgtaccagttgttgcaggggtatgattttctttacctgtttgagaatgagggtgttaatgttcagattggtggtagtgatcaatgggggaatataactgctgggactgatctaattcggagaatccttcaagtagagggagcgtacggcttgacattcccgcttcttttgaagagtgatggtaccaaatttggcaagtccgaggatggtgcagtttggctttcaccatcaatgttgtctccctacaagttctatcagtattttatctctgtcccagatgctgatgttgtgaggttcctcaagattttaacttttctggatatggaggagataagtgatttggaaagggacatgaagaagccaggctatatgcccaatacggctcaacgaaagcttgcagaagaagttacccgttttgtccatggtgtggatggtctagctgaggctcttaaggctactgaagcattaaggcctggtgctgagaccacattggattggaagaccattgagggtattgcagaggatgtgccttcctgttctttggcttatgatcaggttcttaatctatcccttgttgatctttcggtttcagctggtttgcttgagagtaaatcggctgcccgtcgtttgttgaagcaaggaggcctttacttgaacaactctagagttgatagtgagagtaagaaagttgaagaggaagatattgtggatggtaaagttctacttttatctgctggcaagaagaacaaagttgttgtgcggattgggatgagcgagcaagatgttgctgaatatcgaaagagcttttccatacgcgtatcaggttttgacgtaccaaggccagttaagacatttgaagactgtggtttttcttcgcagctcatgaatgctataagaaaacaagcatatgaaaagcccacggcaatacagtgccaagctttacccattgctctttctggaagggatattattggtatagcaaaaactggttctggtaagactgctgcttttgttcttcccatgattgtccatatcatggatcagcccgaccttgagaaagaagagggtcctattggagtaatatgtgcacccactagagaattggcacaccaaatatatctagaggccaagaaatttgcaaaatcacatgggattcgtgtatctgctgtgtatggtggaatgtccaaactcgaacagttcaaagaactcaaggcaggatgtgagatagttgttgctactcctgggagattgatagatatgctgaaaatgaaggcactaacaatgtcgagggcaacttatttagtacttgatgaggctgatcggatgtttgatcttggatttgagccacaaattaggtctattgttggacagatcaggcctgatcgtcagaccttactcttttctgcgactatgccccgtaaagttgaaaagttggctagggagactctcactgatcctgttagagttacagtgggggaggtgggaatggccaatgaggatataacacaggttgttcatgtgattccttccgatgctgagaagttgccctggcttcttgaaaagctacctggaatgattgataatggagatgtgttggtgtttgcttcaaaaaaagccacagtggatgagattgagtcccagctggctcaaagaagttttaaagttgcggctcttcatggtgacaaagaccaggcttcgaggatggagattttgcaaaaatttaaatctggcatcttccatgttcttattgcaacagatgttgctgctcgtggtcttgacatcaagtcaattaagtctgtggtgaactttgatattgcgagagatatggacatgcatgtccatcgtattggaaggacaggtcgcgctggtgacaaagatgggactgcttacactcttgtaacacataaagaggctcggtttgccggtgaactggtcaacagtttgattgctgctggtcagaatgtgtctgtggagctaatggatcttgccatgaaggaaaatgctttgtctgtaattggtccaaggccaatggattggtctactgttccatacaatgctccccaagcaccagggaaaaatggaaaacaaaggacttcaagtttggaatcaccaataatgttgctggtgggtcatcagagtgctatatacacaatgaagtttaatcctactggaacagtcgttgcatctgggtctcatgacagagaaatttttttatggaatgtgcatggtgattgcaagaactttatggttttaaaagggcataaaaatgcagttctggatcttcactggactactgatggataccagataatatcagccagtcccgacaaaactctgagggcatgggatgttgaaacagggaaacaaataaaaaagatggcagagcactcttcatttgtgaattcatgctgcccatcacggagggggccacctctcattgtcagtggatctgacgatggaactgccaaactatgggatatgcgtcaaagaggcgccatccaaacatttccagataaataccaaataacagcagtcagcttttctgatgcatcagataagatattcactggtgggattgacaatgatgtgaaggtttgggacttgcgcaagggtgaagtaacaatgacacttcaaggccatgaagatatgataacgggcatgtcattgagtcctgatggctcctatcttctgactaatggaatggactgcaagctctgcatttgggatatgcgcccatatgcacctcaaaatcggtgtgtgaagatattggaagggcaccaacacaactttgagaagaacttgttgaaatgtagctggtcgtctgatggtagcaaggtcacagctggtagttctgaccggatggtttatatatgggatactactacgcggcgcatactgtataagctccctggacacactggatctgttaatgagtgtgtcttccatcccagcgaaccaattattggatcttgcagtagtgataagcagatttatctgggggaaatctgagaagaacttctcggcagcaaaaactgggaaggccttctggacccactcaacctcgacctccgaaaactcatcctccggtgcggcgacttctgccaagccacatacgacgccttcaacaacgaccagaattccaggttctgcggctccagccgatacggcaagtcgtcgttcttccaaaaagtcatgctccaaaatggctccgattaccaggtcgtatccttcctctacggtactgccaaagtcagcgtccccgaggccttgcttttgcattccaggtctcgcgagtcctgggaccgggagtccaactggatcggctacatcgccatcaccaccgatgacgtcagcagagccatcggacggcgagaaatctacgtcgcgtggcggggcacgactcgggactacgagtgggttaatgttttaggagccgaccttgattcggccaagtctcttcttcgccagagcaccaacgaaaacagaggtcagcggcacgacgacgactcggaaacaaggcgttcaacgaaaggttggagaagtacaagaacctgaaagtacttcacgtgaagaacacgatagatttgataccccattatccagggaggctgcttgggtacgtggatacggggattgagctagtgatcgacacgaggaagtcgcagagcttgaaggactcgaagaacccaagcgactggcacaacttgcaggcaatgcttcatgtggttgctggttggaacggagaagatggagagtttgagttgaaggtgaagagaagcttggcgttggtgaacaagtcatgtgaatttctaaaggatgagtatttggtgcctggttcgtggtggatggaaaagaacaaagggatggttttggatgaagaaaccggtgactgggttttggctccaatccctcctagtcgatccacatataataacttgatcaatgcctgtgggtctagtggaaattggaaagaagctatggaaatttgcaagaaaatgacagaaaatggagtcgggccggatcttgtaactcataacattgttttatcttcattcaaaagtggggcccagtattcaaaagctttatcttattttgaacttatgaagggtacaaacatccgtccggactcaacaactcttaacattgtgttacattgcctgataaagcttggacaatatggaaaagcctttgagattttcaatttcatgagaaataagagagcagaatgtcgccctgatgttgtaacattcaccagcatcattcatatgtattctgtgcgtggcgagattgaaaattgtaaggctttgttcaatacaatgcttgcggaaggcttaaaacctaacatcgtttcatataatacattattgggtgcatatgcttcacagggtatgcacaaggaggctttgtcagtttttaatgaaataaagctatgtggttttcgccctgatgttgtatcatatacttctttactcaatgcttatggaagatcacagcaacctaaaaaggcaagggcagtatttaacatgatgaagagaaacaactgtaagccaaatcttgtgagctacaatgcactaattgatgcctatggatctaatggtttgttagctgaagctgttaaagtgttgcgtgagatggaggaaaatagcatttatccaaatattgtgtcaatatgcaccattttggctgcctgtggacgaagtggtcaaaaggtgaatattgatgctgtcctttcagcagctaagatgcgaggcattgaattgaacacagttgcttataattctgctattggaagctatatgaatttaggggaacatgataatgctataagtctgtatagatcaatgaggaagaagaaagttaaaccagattctgttacttacactttgttaataagtggttgttgtaggatgtcaaaatacaacgatgctcttggtttttatgatgaaatggtggatttaaaaattcctttgtccaatgaggtctattcatccgtgatttgtgccttcagcaaacagcagagaaccccacgaggtaagcatcgaaacccagaaaagttagaggatgtcatctgtagaatgatggcgaaccgggcttggacaacccgtttacagaacacgattcggaatttggttcccgaattcgatcactctcttgtgtggaatgtgttgcacggtagccggaactcggaacatgcgctccagttcttccggtgggttgagcgtgccggcctgtttaagcacgaccgtgagacccatttgaaaattattgagattttgggccgagcttcgaagctcaaccatgcccgttgcatactattggacatgcccaagaagggtgtggaattggatgaggacctttttgttgttgtaattgatagttatggtaaagctggtattgttcaggaagctgtaaaaatgttcaataaaatgaaggagttgggtgtggagaggagtgttaaatcttatgatgctttgtttaaggttatcctaaggaggggacggtatatgatggccaaaagatacttcaatgccatgttgagtgaggggatagcccctactcggcacacatataatgttatgctttggggtttctttctctcattgagattggagactgcaaaacggttttatgaagatatgaagagcgggggcatttcacccgatgttgtcacgtataacactttgattaatgggtttattcggttctcacagattgatgaggcagagaagttgtttacagagatgaagggacgaaacttggcaccctcagtgataagttatactaccatgttaaaagggtatgtttcggttgggcgagttgatgatggactgaaagtgtttgaggagatgaagtctttaggtattaagcccaatgctgtcacatatactacattgttgcctggactttgtgataaagaaaaaatgtctgaagctcaaataatgttgaaggagatggtggagaagtatatagctcctaaggataattctatcttcgtcagattgttatcttgccaatgcaagtatggtgatctgaatgctgctgcagatgttctcaaggcaatgattcggctgagcattcctacagaggctggtcactatggcatcttaatcgagagtttctgtaaggccgaggtgtatgatcaggcagtcaagttgttggataagcttatcgaaaaggaaattatatcaaggcccgagagcaccttggagatggagcctagtgcttataacccaatgatcgagtatttgtgcaaccatgggcagacagggaaggctgaaacttttttccggcagttgatgaaaaagggtgttcaggatccagttgcctttaacaatttgatccgtggtcattccaaagaagggaatcctgattctgcatctgaaattttgaagatcatgggtaggagaggggtccctagagattcagagtcctacaaattgctcatcaagagctacttaagtaaaggtgagccatctgatgctaaaacagctttggataatatgattgaaagtggccatgttccagattcatcattattcaggacagtgatggaaaatctgtttgaagatgggagggttcaaactgcaagcagggtgatgatgactatgttggagaagggggttaaggagaatatggacttggttgctaagattttggaagcccttctcttgagaggtcatgttgaggaagccttaggaagaattgatctacttatgcataatgggtttgtacctaactttgatagtctcttatctgttctttgtgagaaagggaagaccattgctgctctcaagctattagattttagtcttgagaaagactgtaacctagacttctcaagctatgataaggtgttggatgcccttctatcagcagggaagactcttaatgcttattcgatattgtgcaaaatgatggcgaagggaggggccactgactggagttgctgtgaggatcttattaggagccttaatcaggagggaaacacaaagcaagcagatatcctctctagaatgataaagaaagtagccattgtgattgcgaattgtgtagcattgttggtgataatttcgtttgtcgtggctcactactgcgccagagagcggagttcaaattccatggtgggtagtgagagtgggaagaggaggagtggtagtagctatggcagtgagaagaaggtgtacgctaacggagaggcagatagcgatgggaccaatgctacggatcgtagcaagcttgtatttttcgataggaggaagcaatttgagctcgaggatttgctccgggcatctgcggaaatgcttgggaaaggaagcttgggaaccgtatacaaagctgtactagacgatggcagcactgtcgcagtgaagagactcaaggacgctaacccctgtgctcgtaaagagttcgagcagtacatggacgtgatagggaagctaaagcaccccaacatagtgaaactaagagcatactactatgccaaggaggaaaagcttctcgtctatgactatcttcccaatggaagcttgcactcacttcttcatgggaatcgaggtcctggcagaattcctttggattggacgacaaggatc------------------------------------------------------------------------------------------------------------------------------------------------------------------------------------------------------------------------------------------------------------------------------------------------------------------------------------------------------------------------------------------------------------------------------------------------------------------------------------------------------------------gtgactgttgagcgtctaccctactatagttatatggattcaacatctgggcagcttgaaccagcctctggtgctcgtgccagcattccaggagaggactattggccagaaggaactgctagtcgagttagggctgctagagctcctgagcccacaggtaaatcagtaggatctccatcttatggaaaaagtcctggaagtaggaggaagaagaaaatagcatcggttgctgcctctgaatctgaagtcagtgtagaaccaagtgatccagcggcacctgaaacttcagaggatgctgtagaagagcccatagacacatcctctgaatatgttatatatcagactgaacctgataaagaagaagaaggatatgagctagacaagaaactcggacgtcctcacccctttattgatccaaaggtgaaaaagccaatagaggagccatgtacaagtgaagaactgtggtggaactggagaaagccagacaaggaacaatggtccagatggcagaggaggcgacctgatgttgaaacggtttttctcaaagcaatggcagagactgggcaagtaaagctgtatggtgaacatccaactttgactgaaacttctctctacagagctagacgacatcttttcaaggaagaaagg---------------------------------------------tactactcagaatgggtaaaggcatggaggagggacactactagggaagctgttcagaaacattttgaagagactggtgaagatgaaataacccaactaattgatatgttttgtaatcaaacagatcgagagtataggataatgatgggaactgatgtccgtatacaaagagatcccttagcaatgcgaatgcaggaggatcaaataaagcaacaggtcctgcaatctttagtcctttgataaaaagggataacttagctttcttggagaaggaagatgggcttgcttctttggagttaataggaagcggagggtgcggacaggtttataaagctgaattaccaggaagcagtggaaaaatgattgcaataaagaagattattcaaccccctaaggaggcagcagaaatgacagaggaagacagcaagtctatgaacaagaaaatgcgccaaatcaggtcggagattaatactgtgggtcaaatcaggcaccggaatcttctccctctgttagcccatgtttctcggcctgactgccactacttggtgtatgaattcatgaaaaatggtagcttacaagacatgttgaatgctgttgcagagggaacaaaggagttggattggttaacaaggcacaggattcttgtaggagtggctgccgggcttgaataccttcacatgaaccatagccctcgtataattcacagagatcttaagccggcgaacatacttcttgatgatgatatggaagctaggattgcagattttgggcttgcaaaggcaatgccagatgctcaaacacatatcaccacttccaatgttgcaggaactgtgggatacatagcaccagaataccatcaaacactaaagttcacagacaagtgtgatatctacagctttggagtgatcctagcggttctggtgacgggaaagcttccatcggatgattttttccaaaataggaatgagattggtttggttaagtggatgagaagtgtaatgacttcagagaatcctcaacaagcaatcgaccaaaagctgatgggaaatggctttgaagagcaaatgctcttggttttaaagcttgcttacttttgcactttggataatccaaaagagcggcccaacagcaaggatataaggattatgttggctcagatcaagcactaggttgcaggttctttgtgccatcaactattattatttatcatctggttgtccagtttccaagaagtcatgtcattgcacaccctgcctgaacaaactcacatgtcatctacactggagcttgctagtcctcccattagtggactctttgagccaatagaaatatcacctgctgttcttccacataatccacatcctggtgaatcattgccgccaatgtacccaacctttccaactagatatgaaccagtcttgaccggaagatgtcctgtaaacttctctgctatatcaagtatcatggaaaaaacagcatctgattgttcccaacctttggcagcacttgtaggaaatgtaatatgttgcccacaacttagtagtctagtgcacatcatccagggtttttacagcatcagttcagatgaattggttttgaaaaattcagttgctaatgattgttttaaagatattattagtatcttagccagcagaggtgcaaacagtacaatagctacaatttgctctatcaaatcatcaaatcttacaggtgggtcttgcccagtgaaggattctattatgtttgagaaaactgttaatacaagtaaattactggaggcctgtagcagtgttgatcctcttaaagagtgttgcagacctgtttgtcagcctgcaattatggatgctgcacttcagattgcaggaaaacagtcgatgaccaatgaaaataaaaatgtagtgggagagtttaaccatatcgattctcttaatgattgtaagcgggtggtttattcatatatttcaaggaaactcccaatggatgttgcaaatagtgcatttcgaatattatcttcttgcaaagttaacaaagtttgtcctttggattttaagcagccttcagaagtaatcaaagcatgccgtaatgttgctgcccccagcccttcctgctgtagctcattaaataattacattgcgggaatacaaaagcagatgttaattacaaataaacaagctataatc------------------------------------------------------------------------------------tgcgtaaagatccctcagcttccagctgaggccaaaattcctcaatcagcttgccttaaaacataccaagtgagggattctcagggggttgtgtgggtttggatgtctctgaagactcctccaaaccctagtaaactaccctggtttgagaactttgccaggccagggtttcaagatatttcaacaacccatgagctcccatatgaccactccatactccttgagaatctcatggaccctgcccacattccaatctcacatgacagaacagattggactgcaaagagggaagatgctcaagcattgggcttcgaggtgaccgaacgttctgaaagaggatttgcagggtggtggggcaaggcaaaggatcaacccttgccaaacttcttaaggtttgaagcaccttgtgttcttcagaataacagagaacttgttgacaagaatggagaaaagaactacttcactggtctcttcctttgtagaccaagtggacagggaaaatctatgcttattgtgaggtttggaggaacaatgagatcgccactggcaaaattgtttccacaatggtacttccatcagaatgcttgtaaggtctttgagcaagatatgggatttctttcgtctcaaaacgaggtactcatgaaagaaaaagttcccaccaaagagctttaccttaacttgagatcctcagatacatgggtagctgaatacaggaagtggatggacaaggttggacatggtatgccttatcattttgggcacagcaccatatcattgcctaaagtgcccgctgtcgtagaacatgctccagccggactaactgctggggtttctgcgtctttaccagctaagggagggattggaacattgcatgctccgaatttgaccaacagatacttccggcatgtaattcattgcagagggtgcagaaatgttgtcaaagcttttgaaacatggaaaaatggcctctctgcaattgctatagcactggccgcagtggccattcttgtgtctggtaggcagtggaaagcgcttctgttggtagttgcagctgtgtgctctggcggagcttatgtatgctcagctgctattgcattgaatctgcgcacccgattccctcctgccgaacgtcttgtcgccattggcgatctccacggcgacctcgacaagaccaagcaatccctcaggctcgccggcctcatcgacgcctccgattcttggaccggagattccaccaccgttgtccagatcggcgacgtcctcgaccgcggtggcgatgagctcaagattctctattttctcgagaaattgaggcgagaggccgctagatccggcggcaccattatctccatgaatggcaaccacgagatcatgaacattgaaggcgattttcgcttcgtcactcgggagggttttgacgaatttagggtttgggcggattggttttgcattgggaacaaaatgaaagctctttgtaagggattagagaagcctagtgacccattccatggtatacctttggctttcccacagccttctgattcattctggtctcagatctccacatttaagacagcggcttgggaagaatacagtaaaaagtcaatctcgtattgggttctactagctctgagcagtggtggaatgcttgtggccttccccgcttcatcaattctttctcgtgtctattacacaaatggtggcaccagcaagtggatcatttcttgggtggcagttgctggttggcctctaactcttcttttcttaattcctacgtactacttctgcaaaacttttcctactcctctgagcttaaacctcacactttcatatattgtgctcgggttcttaagtgccgctgataacatgatgtatgcatatgcatatgcctatcttccggcatctactgctgctcttctggcatcttcttcactggttttttctgcactatttggataccttatcgtgaagaataagattactacttcaataactaatgctgttgtgattatcacttttgctgtgatcatcatagccttggattcagattcagacagatatggaaatgtcactgatggccaatacatcctgggctttgtaatggacattcttggatctgctcttcacgggctcatttttgcactttcagagctagtgtttgtaaaattactcggtagaagatccttccatgttgtgttggagcaacaagtcattgtctccttatttgcttttgtattcaccaccgttggt---------------------------------------------------------------------------------------ttggcagcttcaattgaggatagttccattgattttggggacttcttcaaaggtccattacctggaaagtttcttaagctgttggcatatttggctgtatcccggcttggaatatatatacctctgggtggggtaaatcgggatgcctttgtaggaaatttggatcaaaacagtttgttgagcactttagattcattttctggcggaggcattggtagacttgggatatgctcacttggtattgttccatttatcaatgcacagattgttttccaacttcttgctcagatttaccccaaattgcaagatcttcaaaaaagagaaggcgaagcaggtagaaagaaaatcctccagtatactcgatatgcttcagttggatttgccatagtacaggctattggccaagtactctatctacgtccctatgtgaatgacttcagcacacaatgggctatttcttccgttaccctattgacacttggctcaatattaacaacataccttggggaacgaatctctgacctaaaacttggaaatggtacatcccttttgatattcacaagcattatctcctatttgcctgcatcttttggtaggactgtggctgaggcttttcaggatggtaactacattggacttgccaccatcatcttctccttctttctgttggtccttggaattgtgtatgttcaggaagcagagaggaaaattccacttaactatgcctcaagatacaccagtagaagtggagggcttcaaaaatctgcttacctgcccttcaaggttgcgatctgcttccaatctccgatcaaaccaatcacgatcccacaattgactgccctttccaacccaaagctccgcattagatgcaatctctctctcccttccagatacccactaacaagcaccgaacccgaacccgtatacgcctctgtcaaggccttcgcacctgccaccatcgccaaccttggccccggcttcgacttccttggctgcgccgtcgatggtctcggtgacttcgtctccctcagccttgacccacatgtccaccccggcgaggtctccatctctgaaatctccggggacaacgccaacaaactcagcaaaaacccactttggaactgcgctggaatcgcggccattgaggtcatgaagatgctcggaatccgatcggtgggtctgtcactttcccttgagaaaggactgccattagggagtgggctcggatcgagtgcggctagcgcggctgctgcggcggtggcggtgaatgagattttcggagggaaacttggcgtagaggagctggtaatggccgggcttaaatcggaagagaaggtctccggttaccacgcggacaatgtcgcaccgtcgatcatgggaggctttgtattgattcggaactacgagcctctggagatgattcggttgagctttcctgaggagaaggaactgttcttcgtgttggccaccccggaatttgaggctccgacgaagaagatgcgggcagtgttgccaacagagataggaatgccgcaccatgtatggaattctagccaagcaggggcattggtggccggagtactacaaggggatttgatgggtttgggaaaggccttatcgtcggacaagattgtggagccgaggagggcacctctgattccgggcatggagggtgtgaagaaggcagccattgaagctggagcattcggatgcaccattagcggggccggacctactgcagttgcggtgatcgacgacgaggagagaggggtccaaatcggtgagcaaatggtcaaggccttcttgaaggagggcaatttgaaagctgtggcgaacgtacataggctcgaccgggccggtgccagacttgtcggtagcatttccagatgacaggttttgatggaattgaaattcatggggcacatggctacctcattgatcaattcttaaaagatgggataaatgatcgagtagatgagtatggtggatcatatgcaaacaggtgcaaattcttaatgcaaatagttgaagcagtaattgcggccattggtgctgaaagagttgctgtcagaatttcaccagcaattgatcatcttgatgctatggactctgatccacttagcctaggtttggcagtggtagagaggctcaacaagctccagctaaactttgctgcaaaacttgcttatctccatgtgactcagcctcgatacacagcttatggccagacagaatcagggagacctgggactgaggaggaggaaactcatttaatgaggacactaagaaaagcttatgagggaacattcatgtgcagtggtgggttcactcgggagcttggaatgcaagctgtggcggagggtgatgctgatttggtatcgtatggtcgtctatttatctcaaaccctgacttagtattgagattgaagctgaatgcaccgttgaacaagtatgttaggaagaccttctacacccaggatcctgttgttggctacacagactatccatttctcagcattttctcatccatatctccatctccaattgcggcggccagtctgggtcaagtctacaaagctcagctaaagtattctggtcagattgttgctgtgaaggtgcaacgccctgctattgaagaagctattggactggacttctacctgataagaggtctaggttttctcataaataaatatgttgacgtagtaagcagtgatgttgttgcccttattgatgaatttgcacgtagagtttatcaagagctcaactatgtgcaggaggggaagaatgcaaggaggtttaaaaaattgtacgctgacagggaagatgtccttgtccctgacattttctgggattataccagcagcaaagtgctgacaatggagtgggttgatggagtcaaattaaacgagcaagatgccattgagaaacaagggttgaaagtgttggatctggtgaatactggtatacagtgcagcctcaggcagctgctggagtacggatattttcatgcagatcctcatcccggtaatctattggcaacacctgatggaaaacttgctttccttgattttggaatgatgagtgagacaccagaggaagcaaggtttgctatcattggtcatgttgtgcacatggttaatcgagattatgaagctatggcccgtgattattatgctctagattttctgtcacccaatgtagatgttactccaattgtaccagcacttcggaacttttttgatgatgcactaaattcaactgtgagtgaactaaattttaagacattggtagatggtctaggtgcagttctataccaatatccattcaatgttccagcatattatgcattgatattgaggtcgcttactgtactagaaggtttagcactttatgccgatccgaatttcaaggtgctggctgcttcatacccatattttgctaaaaggcttttaacagatccaaatccatatctcagagatgcccttgttgagttgctgtttaaggatggaaagtttaggtggaatagacttgaaaaccttctcgttcagggaagaaaagatagagatttctctgcaaaagatgctttacagcctgttttgaagttattattgggtccagatggtgaagaactccagattttagttattaaagaggcagtccgcgtcacagaagcttttatgttaggcacagttattgatacatacaattcaatgcctgatcttgtgagagccctaattcttaatggcaacgcaactggagttcttttgatgaatgatgctgaacagcaaagcatgatgcagctcagagatcaagtgtataggatctggggacttcttcaatcctctgaagattttgattcatcccttttgcagcccattttacaagtagcagatcttcgaataagtttactagttgggggtgatagtatggagagtcagtttgaagaattagctcagagtcctgacattataatagcaactcctggtaggcttatgcaccatttatctgaggttgaagacatgtcattgcgttctgtggaatatgttgtttttgatgaagcggattgtctatttggcatgggttttgctgagcagttacataagatccttacacagctgagtgaaaatcgtcagaccttgcttttcagtgcaacattacccagtgcccttgctgagtttgcaaaggctggtctgcgagaccctcagcttgtgcggcttgatttggagactaagattagccctgacttgaagcttatgtttttcaccttacgacaggaggaaaaacatgctgctctactttatttgataagggagcgaatcagttccagtgagcagacattaatattcgtatccacaaaacatcatgttgagttccttaatgttttatttaaagaagagggtattgagccttctgtatgttatggtgaaatggatcaagatgcccggaaaattcatgtatcaaggtttagggcaagaaagactatgttgctaatcgtgacagatgttgcagccagggggattgatattccattgcttgataatgtcataaactgggactttcccccaaagcctaaaatttttgtgcatcgtgttggccgagctgctagggctggtcggactggtactgccttttcttttctgacatctgaggatatgccttaccttttggatctacatctgtttctctccaaaccgattagggctgcacccaccgaggatgaggttttgcagaatatggatggagtcttgtccaagattgaccaagcaatagcaaatggggaaaccgtttatgggcgctttccccagacagttcttgatcttgtttcagacagagtcagggaaacaattgattcttctgcagatctgacttctatgataaaaacctgtacaaatgcatttcgcttgtattcaaagacaaaaccattgccttcaaaggagtccattagaagatcaaaggagttaccccgtgaaggattgcatccaatttttaaaaatgttctggctggtggagagttaatggcattggcattttctgaacgcttgaaggatttcagaatagagaagactttaggaccaaagggacaaataactcaggaagtgaagacttggccaggaaaacgggttggtgtgcactcaattggtgatcacacagccattgagctaattggcagagatcggccgggtctcttatctgagatctcagctgtccttgccaacctccaattcaatgtagctgctgctgaagtttggactcataatagccggattgcttgtgttctttatgtcaacgacgataccacatatcgagctgtagacgatccaaacagattgtctaccatggaggagcagctcaagaacatcatacgtgggtgtgaggatgatgagaaagtgggttacaccagtttctcaatggggttcacccacatagatcgtcggctccatcagatgttgtttgcggatagggattatgagggcgctggacttactaatgagatagattatcctccttccttcaagccaaagatcacagttgagcgttgtgaggaaaagggatattcagtgattagtgtcaggtgtaaagatcgtgctaaactgatgtttgacattgtgtgcacactcacagatatgcagtacgttgttttccacgccgccatctcatcagatggcccctatgcatcacaggagtattttattcgtcacatggatggttgtacgcttgatactgaaggagagaaggaaagggtcatcaaatgtcttgaagctgcaattcggagaagagtaagcgagctcctcaactactggggaaacaccccagagcaagacttctaccacctccaaggcatcagagcttcctcttccttctacacctctcccagaggcttgaacctcttcacccgctcatggcttccactttcctcctctcctccccgcggcctcatcttcatgctccacggctatggcaacgacatcagctggaccttccaagccacagctaccttctttgcccagaaaggtttcgcctgttttgctcttgacctcgaaggccatggcaaatccgatggtctcagggctttcgtccccaacgtcgaccttgtcgtcaatgattgcgtttcattcttcaactccatcaaacaagattcccaattcctgggtctgccttcgtttctctacggcgaatcaatgggcggcgcaatttgccttctgatccatttcgccgatccggaggggtacaagggtgcgattctggtagcacccatgtgcaaaatctctgagaaagtgagacccagatggccaattcctgaaattctcacactagtagccaaattctttcccacctggcctgtagttcccactgaggatatcatgcgcaagtccgtgagagtcaatgagaagaagatcatagcagacaaaaacccaatgagatataggggcaaaccaagactgggtacggtgttggatctgctgagagttacagagcaattgagcagaagactaagcgatgtgaagcttccattcatagtattacatgggagtgcagatgaagtgacggatccgaatgtgagcagagcattgtatgaagaagcaaagagcgacgacaagaccatcaagatttacgatggaatgatgcattccttgttatttggagagactgatgagaatgttggaattgttcggactgat---------------atggaggagtccccgatctaccgtcttcctcaagactcgctccaccagatcttctctacgcttcccctccgtcagatcatgatctgccgctccgtctgcaagctcttcaaccacgtcctcagcgcaccttgcttcgttgatcacgtcttcacccgatcccctctccacctcctcgctctccgacctccacataccagtcacaatcaccgccacgcgtcgtctcatccttgcctccacgtcttcgatcccgaccagaaccaatggcttaaattcaacctcgatttcctccccttccggtctccgcaccccgtggcggcctcactcggactcgtttacctctggggtgagtcgccggactctcccgagtccaacaagtcgttggtggtctgtaaccccttgactaggcagttccgggtcttgccgcagcttggttcggcttggtcgcgtcacggctctgtcctggttgactcggctcgccaagtcatggtgctcactgaactcgccgcgctttacttctccggtgcgcaccagtggctcacgttctcttcgaacctaccttcgaaacccagaagtccaatcttggtgtccgactcggtttacgctctttgcgatgtgggatcgccttggaggagccaatggaagcttttctcttgcactatcacgaagctcaagagctcgcagacctggactcggctcgagaggcacgaatggggagacgttttcgacattttgaaacgaccgcgtttgattaggggaaccgggaatcgaatcttgatggttggtgggttaaagtcttcttattctttgaacacatcgtgttcgacgatattgatactgaggttggatttggatagcttggagtgggacgaggcgggtcggatgcccatggacatgtacaggtgttttcaggagtcgagcaagttcaaagtgtttggtggaggcgacagggtttgcttttctgggaagagggttgggaggttagcgttgtgggatcactgttcgggtaaaggggagtggatgtggatagaaggcgtgcctggaaatggtgatggtccttgcagaggattcgttctcgaggccaggctaacagcattgccttgatattcagtatctctaccaaagggattgggcaagggggacagcttaacatttgatgtcttggctgtcttcacgcgtacattgcagccatttcctgaggaaatcacacaggctgatgtgcagctcttagtcttccaggaaagtgcacactatctctctccttatgaggtgaaagtccagtcgctcagtgtaaaattacctgatgcgagaattgaatcttatacaaaattagaaaatacaaagattcatggttcagagatcaaatatggtccctacgagaaccttccgcccttctcatactcgcctattgttgttcattttgagagcaatcaaccctttgctgttgcccaagagttggtccgagagatagagatttcccactggggtaatgttcaggtgacggagcattacaatcttatccatggaggtgctcaaagcaaaggggaattttccaggcttgattatcaagctaggcctcatgtaagaggtgcatctgcctttaggcatcttgttgcaagattgccaccaagagctcattctgtttattatagggatgagatcggaaatatctcaacatctcatttgtggggtgattctaaaaagaccgaactggaaattgaacctagatatcccatgtttggtggttggagaactactttcaccattggatatggcttgcctcttcaggacttcttattccagtcagaaggaaagcgcttccttaacatttcttttggttgccctatgaccctctttgtgaaggttagggcaaagacaaaggaacttgtcctcggaaacccgtcggtgacggtggagaaaggaaagtacagctatgacgtggaaacattaatcaacaagctcagtagcctccctcctcgaggtagcatagctcggtgcctcgacatcttcaagaacaagctctcgttaaatgacttcgctttggttttcaaggagttcgctcagcgcggcgattggcagcggtcgcttcggctcttcaagtacatgcagcgccagatatggtgcaagcccaacgagcacatatacaccatcatgattagcttgcttggacgcgaaggcttgctcgacaagtgcgctgagttgttcgacgaaatgcctagccaaggggtggtccgtagcgtcttctcctacaccgctttgatcaatgcatatgggcgcaacggtcagtacgaaacctcgcttcaacttcttgatagaatgaaaaaggacagggtttcgccgagtatattaacatataatactgtaattaatgcttgtgctaggggcggtttggattgggaagggttattaggattgtttgcggaaatgagacatgagggggtacaacctgaccttgttacttacaatactttactaagtgcttgtgctagtagaggtttgggtgatgaggcagagatggtgtttaggaccatggttgagggtggaatagttcccgacataaccacatataattatcttgttgtaacttttgggaaattgggtaagcttgaaaaagtctctgagctgcttcaggagatggagtccggagggaatttgcctgatataacctcatataatgtgttactagaggcatatgcacaattagggtcaattagagaggcagtggaggtgtttaggcagatgcaaacagcagggtgttcgccaaatgctaccacttacagtattttgttgaatttgtatggaacgcatggaaggtacgatgacgttcgtgatctttttcttgagatgaaagttagcaatgcagagccggatgcagctacttataatattctgatccaggtgtttggtcaaggagggtactttaaggaggtggtgacattgtttcatgatatggtggaggagaatgtagagccgaatatggggacttatgaggggttgatagttgcttgtgggaaggggggtctccatgaggatgcgaagagcattttacttcacatgaatgagaaaggaatagtgccaagttccaaggcttatacaggagtgattgaagcatatgggcgagctgcattgtacgaggaagctcttgttgccttcaacacaatgaatgaagttgggggcaggcaatctgttgaaacctacaattcgctgattcatgcatttgcacagggtggactttttaaggagtctgaagtggttctgttgagaatgggtgagtctggtattgcaaggaatgttgattcattcaatggcatgattgaagcatttaggcaaggaggtcggtttgaagaagctgtaaaggcatatgttgagatgggaaagactagatgtgatcctgatgagcggacccttgaggcagttttaagtgtttactgctttgcaggtcttgttgatgagtgtgatgagcacttcaaagagattaaggcttctggaatattgcctagtattatgtgctactgcatgatgcttgctgtttatgcaaggaatgacaggtggatgatgtttatgagttgctgaatgagatgctcaataatagggtatctaatattcatcaagtcattgggaagatgattaagggagattatgatgatgatgctaactggcaaatggtggagtatgtctttgacaaactaaactctgaaggatgtgggctggggatgaggttctacaacacacttttggaggcactttggtggttgggtcagaaagaacgagctgcaagagtgctcaatgaagcaacaaaacgggggctttttcctgaagatcaagattgtgggatacggtcggtagagtccagtggtatggacttggcatgtttctcatatacattgtgactttgtctatattcccaggatatataacagaggatgtgcactctgagattctcaaggattggtacccaatcctcctcattgctgcctacaatgtgtttgacttggttgggaagagtcttactgcggtgtaccttcttgaaaatgcaaaggtagctataggtagctctgtggtgagattgctgttttttcctctcttcttcgcatgcttgcatggtcccaaatttatgcgtacagagattccagtgacagtgctgacttcccttttgggcctcaccaatggctacctgacaagtgtgttgatgattttggctcccaaagctgtgccattgcaacatgctgagactgctgggatagtgatggtactcttcttagttgttggtttggctgctggttcaattgtatcttggttttgggtcatctaa------------------------------------------------------------------------------------------------------------------------------------------------------------------------------------------------------------------------------------------------------------------------------------------------------------------------------------------------------------------------------------------------------------------------------------------------------------------------------------------------------------------------gtagggggaataccaacatgtattggttcactcaaagctttgactcatctaaacctctcattcaaccatctgagttataagatatctcctagacttgtgttttctgagaagcttttcgtcttggatttgagtaacaatgatctatcgggtcctcttccaagcaagattgcaatgacgactgagaaatccgggcttcttcttcttgacctgtctcacaatcgtttctctggtgaaatccctttgaagattacagaactgaagagtttgcaggcattgttcctttcatataatcttcttgttggggaaattccagctaggattggaaatttaacttatctccaagtgattgatctctcacacaacttgttgtcgggttcaattccattgaacatcgttggttgttttcagctgcttgcattgatcatcaacaacaacaatctttctggtgaaattcaaccagagcttgacgcattggatagcttgaagatactggacattagcaacaacatgatctctggtgagatcccactaactttggcaggctgcaagtcactggagattgtagatctcagctccaacaacctctctggaactttaaatgatgcaatcaccaaatggtcaaacctcaggtatctgtccatttctcggaataaatttaccggaagtctacccagttggctgttcacgtttgaagcaatgcagttgatggatttctcagacaacaaattttctggttttatacctgatggtaactttaatgttagcttgaattttaacaatggtggcactgttaaaatgctaaaggggccaatcgttccagcacaaaatgtggataccaaagtttctattgttgtaactggtagcagtgaattacacttcagttatgttttatcttcaatggttggaatcgatctatctgaggctaagcgtgctgtgccattgaaagattatcgcaatattggaattatggcccatatagatgcggggaaaactactacaactgaacggattctgttctatactggaagaaactataaaataggggaagtacatgagggaacagcaactatggactggatggagcaggaacaagaaagaggcattaccataacttctgctgcaacaaccacattttgggacaagcatcggattaacataattgacactcctgggcatgttgacttcactcttgaagtggagcgtgctcttagggtgttggatggttctatatgtttgtttgacagtgttgctggggtagaaccacaatctgaaactgtgtggaggcaagctgataaatatggggtaccaaggatttgctttgtcaataaaatggaccgtcctggtgctaattttttccgaacaagagacatgatagtgacaaatttgggtgcaaaaccactagtcattcaaattcctattggtgcagaagataattttcagggagttgttgatcttgtgacgatgaaagctataatatggtctggcgaagaattgggtgcaaagtttacatacaatgacattccagccgatcttgagcagctcgctcaagaatacagatcacagatgatagaaacaatagttgagttagatgatgaagctatggagagctatctagaaggagttgaacctgatgaagaaacaattaagaaactaattagaaaaggaacaatatcaagttgttttgtaccagtattatgtggctcagcctttaaaaataagggggttcagccattgcttgatgctgttgttgattatttaccttctccacttgacttgccacctatgaaggggaccgaccctgagaacccagaattgacaatagagagatctgccagtgatgatgaaccatttgctggactagctttcaagatcatgagagatccatttgtgggaaccctttcatttgtgagagtgtatgcagggaagctatctgctgggtcatatgtactgaacgcaaacaaagggaaaaaggagagaattggtagacttttggaaatgcacgccaatagcagagaggatgtcaaggttgctttagcaggggatattgttgctcttgcaggtttgaaagatacagtaactggtgaaacattatgtgatgttgataatcctattgttcttgaacgaatggacttccctgatcctgtgattaaggtgaaaattgatcccaagagtaaagctgatgctgataagatgaccaatggtttgattaaactcgctcaagaagatccttctttccacttctcacaggatgaagagatcaaccagacagttattgaagggatgggagaattgcatcttgaaattattgttgataggctcaagagggaatttaaggtagaagctaatgttggagcaccccaagtaaactacagggaaagcatttccaaggtctctgaagtgaagtatgtacacaaaaaacagtctggtggacagggtcagtttgcagacatcacagtacggtttgaacccttggaaggaggcagtggttatgagtttaagagtgaaatcaagggaggtgcagtgccaagagaatatattccaggagtgatgaaaggattggaggagtctatgagtaatggtgttctttcaaactttcctgttgtagatgtacgtgccgtactagttgatggttcttaccatgatgtcgattcaagtgtcttggccttccagctggcagccaggggagcttttaatgaagggatgaagagagctggtcctaagttgctcgaacctataatgaaagttgaagttgtgacacccgaagaacatctaggagatgtgattggtgatctcaattcaagaagaggccagatcaacagctttagtgacaaacctggtggtctcaaggtggttgatgcactggttccactggcagagatgtttcaatatgttagtacactgcgggggatgacaaaaggccgtgcttcttacaccatgcaattagccaagttcgacgttgtccctcagcatattcagaaccagattgttagcaagaacgaacaagttgccgcttaa----------------------------------------------------------------------------------------------------------------------------------------------------------------------------------------------------------------------------------------------------------------------------------------------------------------------------------------------------------------------------------------------------------------------------------------------------------------------------------------------------------------------------------------------------------------------------------------------------------------------------attcaatggaggaagttgaagctagtttatgatcatgacataaggctagctcaaatgcctgtgaattgcagtttcaaagtgttaagggagattgtcacaaaaagatttccgtcgtcaaaatccgttttaatcaaatacaaggataacgatggtgatttggtgaccataacctctacaggtgaacttaggttggcagagtcttgtgcagatagccttattccaaaagagcctgcaattgataaaacggaatctgttgggatgttgagattgcatattgtggaggtgggtcctgatcaagagccaactatattggatgaagaagaggagaaactcatggagaatgagggcatcaagggagatgaaaatgggtctcattcgtcacttggtgaatctttggtggaagctgctgattctgaaattgataaggcagataaagaagctccaaaggatacgccaggagattcagaagatcctgaatgtaaggaattagaaatggatgattggttgttcgagtttgctcagcttttcagaacccatgttgggattgacccagatgctcatatagacttccatgagctcggaatggagctctgttcagaggctcttgaggagacagtgactagtgaagaagctcagagtctttttgacaaggctgcctcaaagttccaggaggtggctgcattggcttttttcaattggggaaatgttcatatgtgtgcggcaaggaaacgaattcccttagatgagtctgctggaaaggagatagtagcaacacagcttcaaacagcttatgactgggtaaaagaaaaatattccttggccaaagagaagtatgaggaggcactcttgattaaaccagacttttatgaggggttgctggcactgggacagcagcaatttgaaatggccaaacttcattggtcattcgcacttgcgaagaaaatagatctttcaagctgggattctacagaaacgttgaaactttttgatagtgcggaggagaagatgaaagttgccactgagatgtgggagaaactggaggagcagagagcaaaggacctaaaagatccaaatacatgcaagagagaagaattgttgaaaagaaggaaaaaacaaccaagtggtaatgaaggtcaggttgagatttcagctgatgaagcagcagaacaagcagcagtaatgagatcacagatccatctgttctggggtaacatgctttttgagcgatcccaggtagaatgcaaattggggctaggtggttggaaggaaaacctggatgctgctgttgagcgctttaagcttgctggagcctctgaggctgatatttcaatggttctgaagaatcattcttccattggagattcagtggaaggagatgagaaaaagattatggacgaaggacagcaactttgcgaggcggcgaggagcggcgacatgaacaagttgaagactttgatagattccggagctgacgtttcctacttcgacggtgaaggcctcactccactcatgtacgcggccaagcacggccatgcctgcgtggtaaagtccctgctcgaagccggtgccccctggaacgccctctctccttccaacctctccgctggagattttgctatggaggccggccaccaggaggctttcgacaccctccttaatgccggtattcaagctgagttggtactaggaaccattgcaaggaaagagaataagagtggtgattgtaatggggattacttagatgatagggttagcttcagtgaggataagctgatgcaccccaatagcaaggcagtcatgatggcatgggagaaaccattgatggaggctcatgctaaagctgtttgctcggggggcggtcatatattgaacattggatatggaatgggtctcgtggatacagccattcaacaatatgcaccaactacacacaccatagttgaggctcacccagaagtttaccaacgcatactttcttctggttgggctgagaaggataatgtaaagataatatttggccgttggcaagatgttataccacaacttgaatcttatgacggaattttctttgacacatatggagagtattatgaagacctgagagagttccatcaacatcttccttctttgttgaagcctgggggaatctactcattcttcaatggcctttgtggtggtaatgcatttttccatgttgtttactgtaacttagtttctttggaacttgagaatttaggatactcaacacagttaattcccttgcctgttaaggattgtttgggagaagaagtctgggaaggtgtgaaacacaaatattggcaactagatacatattacctccctgtctgtcagaaggatggtaccgaggtgagcgttcgacagcagctcaatcagttcatcaagagccgcaagcgcgtctacaaatgggaggtcggtgacaccctcaagaagcttcgccaacgcaagctttactatcctgctctcaagctctcagaaactatggctaaaaggggaatgaacaagactgttagtgatcaggctatacatcttgatctaattgccaaaactcgaggtattcctgctgcagaaaattatttcattggtcttcacgaatcttctaagaaccatctttgttatggtgccctactcaactgttactgcaaggagttgatgactgaagaagctgaagctcttatggaaaagatgaaggaactcaatcttcctttaagctccatgtcttataacagcattatgacactttattccaaaactgggcagtcagaaaggatacgagccatgatacaagaaatgaaggccagcaatattatgttggattcttatacgtacaatgtctggatgcggtctcttgctgctgctaacgatatctctggggttgaaagggttattgacgagatgaagagggatggccgagttactagagattggaccatttatagcaacttagcatcgatttatgttgatgcaggcttgtttgagaaggcagaaagtgcactcaaggaattagagaagataaattcctttaaagatctttctgcttaccagttcctaattacattgtatggccgaacggggaacctgcttgaagtttatcggatatggcgttctttaagactggcgtttcctaaaactgcaaacataagctatctaaatatgattcaggtgttggttaacttgaaagatctgccaggtgctgaaaaatgtttcagggaatgggaatctcgatgctcaacttatgatattcgggttgctaatgttctcattggagaatatgctaaagagggtttgctcgagaaggctgaggaactcaaggaacaggcccgcagaagaggggcccatcccaatgcaaaaacctgggagatctttcttcattattatttgaagaatggagaatttggttcagtggttgattgtgttgccaatgcaatatctgcaggtagaggggatggtggaaagtggattccgccgctagaaattgtcaacaccattatggggcattttgagcaaaagaaagatgtagatggtgcagaaggttttctggatattgtgaaaaaggctgtagataaccttgaggtggaggttttagaatcattgataagaacttacgctgcggctggaaggacaagccctgtgatgcgtcgccggttgaaaatggagaatgtggaggtgagtgaggccagtaaaaagttgcttgaaacgatatgtgtggatatggggttccggcgaacacccatcacctgctttttcttcctctgcctctttgtttcttcccaggcgtccgacactttcacccgccggaaacacaaaatcgacgggcccatcaaaactattgttgttgtgatcatggaaaaccgctcatttgaccatattttcggttggcttaaatcgacccgacccgatattgacggcttgacgggcaaggaatcgaaccggattttggtcactgaccgggattcgcaggaagttctcgtctccgacgatgctttgttcgttgactctgatccgggtcactcattccaggccattcgggaacagatattcgggtcgaaccagagcaacgcgaacccagctccgatgaacgggttcgctcagcaagcggagagtatgctccctggaatgtcgaagactgtcatgagcgggttcaagccggaagttctaccaacttacactgagttagcaaacgagttcgccgtgtttgaccggtggttcgcgtcggtgccggcgtcgactcaaccgaaccggttctacgtccactcggcgacctctcatggcgccatgagcaacgtgaggaaggacctcatccatggcttcccacagaggaccatcttcgattcactggacgagagtggactcaccttcggtatatattaccagaatatcccagcgaccctgttcttcaagagcttgaggaagttgaagcacgtgaccaagttccatagctattcactgaaattcaagcggcacgcgaggctgggtaagcttccgaactacgtggtagtcgagcagcgttacttcgacattaatctcttcccggcgaacgacgaccacccgtcgcatgacgtggcgaggggacagaagttcgtgaaggaggtgtacgagattctgagggcgagcccgcagtggaaagagatggccttgttaattacatacgacgagcatggtggattttatgatcatgtgcctacccctgttacaggtgtgccaaatccggacgggataattggcccggacccatattacttccggttcgatcggctgggtgttcgggttccgaccatacttgtctcgccgtggatcgacaagggtacc
>Berchemia_huana
gcagcagctcctgcgccagaaacctacgaggacccgaatgagatttctatgaaaggggtgaaaatcttgggtagacctctctaccttgatatgcaggccacgtcgccggtggaccccagagtcctcgatgccatgcttcctttctatctgtctcgatacggtaacccccattctcggactcatatgtacggatgggagtccgaccaagctgtggaaaccgctcgctcccaagtggcttctctcgtcggtgcttcgcctaaagagatcgtctttacctccggcgctaccgagtccaacaacatctccgtcaagggtgtcatgcacttctacaaggataagaaacgacatgtgatcactacccagactgagcacaagtgcgtcctcgattcgtgtcgtcatctacagcaggagggtttcgaaattacctaccttccagtgggctccgatggacttgtagacttagagaagctcaggtcagccattcgtcccgatactggtctcgtctcgatcatggcagtgaacaatgagattggtgtgattcagccaatggaggagattggcaggatttgcaaggagttcaatgttccattccacacggatgcggctcaggcattagggaagattcctatcgacgttgacaagtggaatgtgagtctgatgtctcttagtgggcataagatttacggacccaaagggattggagctttgtatatgagacggcgtccaaggattcgtgtcgagccccagatgaatggcggtgggcaggagagagggataaggagtggcactgtgccaacccctttggttgtagggatgggtgcggcttgtgagcttgcgaagaaggagatggagtacgatgagaagagaattactgccttgcaggaacggatgcttaatggtattaggaccaagcttgatggtgttgtgatcaatggaagtatagagaggcggtacgctggaaatctgaatttgtcctttgcttatgttgaaggtgagagcttgctcatggggttgaaggaagtggctgtttcgagcgggagtgcttgtacaagtgcgagtttggagccctcgtatgtattgagggcattgggtgtggatgaagacatggctcacacttcgattaggtttggaattggtaggttcacgacagaggcagagattgatcgagcagttgagcttactgtactgcaggtggagaagttgagagaaatgagcccgctttatgaaatggtcaaggaaggtatcaatattaaggatatacaatggtcacagcactga---------------------acaagttctcaaaagagggttccgaagcgattcgtgaagagccaagtcccggaatccattctccaagatccggccttaaacgccgcaatagccctcctaccctccaactacaacttcgaggtccacaagtgtgtctggcgcgttcgctccactggagcctcccgcgtcgctctccagctccccgagggcctcctcatgtactccctcgtcctctccgatatcatctccaccttcggcggcgcctcccactgctacgtcctcggcgacgtcacctacggcgcttgctgcgtcgacgatctcgccgcttcagccctccaagccgacctcctcatccactacggtcacagctgcctggtccccgtccaggtcagcaccatcccctgcctctacgtcttcgttgacatctccatcgacgtcgaccgcctcgtccgcaccgtcgaactcagcctcaatccaacatcgtcctcgccggaacaatccaattcgcctccgcaatcagagcggccaaacccgaactggaaaatcgtgggttcaaggtcctgattccccaatcgaagccattgtcggctggagaagtcctgggttgcacggccccgaaggtcaag--------------------------------------------------------------------------------------------------------------------------------------------------------------------------------------------------------------------------------------------------------------------------------------------------------------------------------------------------------------------------------------------------------------------------------------------------------------------------------------------------gccggccgtacagttttagggtttaaccaatggcttatctcgaacactaattttgaccacaccgacgaaaccctttcgttcttcgtcgattacttcggccgccggaaggatttcaaggcgacccacgatgtcattgttagtgtggacggcgttgcggggtctaaaaccctggcttccgccattgatcgtcttgtgagggctggtagacccactcagacggtttcgttctttgagaggatggagaaggattacggcctcaagcgagaaaaagaatcgcttaggttggtagtggagaagctttgtgaaaatgggtttgctagtcatgcagagaaaatggtgaagagcttggcaaacgaattcttcccagacgagtacatctgtgatatgctgattaagggttggtgtgtggatgggaagctcgatgaagcgaagaggttagctggggagatgtatagaggaggttttgagattggagcaacggcctataatgcaattcttgatcgtgtatgcaagctttgtagggaaaaagatccatttcggcttcattcggaggctgagaaggtgttgatggagatggaccttaatggagttccaagaaatgtggagactttcaatgtgttaattaccaatttgtgtaagatcaggaagactgaggatgcaatgaagctgttctacaaaatgggtgaatggggctgttatccaaatgcaaatacttttcttgttttgacaaacagtttgtatcaggcagctagagtaggagaaggtgacgaaatgattgacaggatgaagtctgctgggtatggagacgccattgacaagaaagcttattatgggtttttgaagattttgtgtggaattgagagaattgatcatgctttgagtgtttttaggaagatgaagaaagatggctgtgaacctggggtcaagacctatgatttgttgatgaggaagttgtgtgctcataaccgagttgataaagctaatgcccttttcaatgaggctgtaagtagagggattgaattgacgcccaaagcttatcaggtggatccaagatttatgaagaaaccaaaggctgtgaagaaggggaagaatagagagacattgccggagaaaatggcaaggaagaggagacgcctcaagcaaatccgattgagttttgtaaagaaacccaaaaagatgatgcgccgt---------------------------------------catgactggacaactgcaactgttgaagacatatttttgccaattgaagcttaccacctctatgaccgcctaggaaaacgtattcctcatgaaaagagattttccattccccgaattccagcattaattgagctctgcattcaagctggtgttgatatccccgagtttcccacaaaaaggagaaggaagcctatcatccgcattgggaagagtgaattcgtcgatgctgatgaaagtgaactaccagatcctgtacttaaagctcctgggcaactgctattaactgaaatacccgattcagaagtaataggcccgtctgatgaagaagaaacaaccttgcttgctgaggaaacactccgaacatgggagcagatgaggagaggagccaagaggctaatgaaggtgtattatgtgagagtttgtggctattgccctgaggtgcatgtcggtcccagtgggcacaaggcacagaattgtggcgctcataagcaccaacaaaggaatgggcagcatggttggcaggcagcagtgctcgatgacttgataccgccgagatatgtgtggcatgttcctgatgttaatggaccaccgttggaacgggagctgaggagcttctatgggcaagccccagctgtagttgaaatgtgtatgcaggcaggtgctgcagtgcctgatgaatacaaagcaaccatgaggttggatgtggggatcccttcttctcttaaagaagctgagatggtcgtttaa------------------------------------------------------------------------------------------------------------------------atcggcgacgacccactcgccgccgctagcgggcagctcatcgtcggcgttgagagcagatatcgggtcgtgtaccgactcgtcaacagcatctatgttctgggcatcaccaccgccgaccacgacaactccatcaatgtcttcgactgcatcaacgtcgttaatcaggccgtcagcgtcatcgtcaccgcctgtcgcggcgtcgacgtaacccccgaaaagctcagccgtaagtacgccgagatctatatggccctcgacattgttctgaagggcgttagcaacatccgactagccgcaatgctggcttcgttgcacggagatagcattgccaagatggtgcattcggccatcgacactgag-----------------------------------------------------------------------------------------------------------------------------------------------------------------------------------------------------------------------------------------------------------------------------------------------------------------------------------------------------------------------------------------------------------------------------------------------------------------------------------------------------------------------------------------------------------------------------------------------------------------------------------------------------------------------------------------------------------------------------------------------------------------------------------------------------------------------------------------------------------------------------------------------------------------------------------------------------------------------------------------------------------------------------------------------------------------------------------------------------------------------------------------------------------------------------------------------------------------------------------atgactgtgtcttcttttagaagcaatagcttcccgcgtagcccaattagtgcattcttcactcgagggatattgaaaaaactgaaaaccattgtggcaattgggctgattgttggtatgattttggggtttttggttggcgtcatatttttctcctataaaattggagttgaagggaaagacgcggttatttcaataaaactacatgtggaagaaagcaattacgcagaaaaaataggtgt---------------------------------------------------------------------------------------------------------------------------------------------------------------------------------------------------------------------------------------------------aagggaatggggtcagatttataccgagatggatgccattgtcagagaactaataatcagcagagaggatttggttgtaaaagcgaaagggtttgctgttcaagggttagatgtgtcacaacgtgtcttagctggtagtacatcaattctaggaggcagtgcaaaactcatgttctccattggaaattccatcatctctggagcagctgaagttttcagctttctttctcattcaatggtattcttttgggtcttgtattatcttatcacaacagagtctggtggagtgaccgaacaagtcatgtgtatgcttccaatctcaaagttgacaagg------------------------------------------------------------------------------------------------------------------------------------------------------------------------------------------------------------------------------------------------------------------------------------------------------------------------------------------------------------------------------ctttgcaccccaatccgccaaagccatgccgtttcatccacttcctctctgctcctcatgccttcttggtcctcatccccttctctcccttacataggcgtcaagctagtcacctacttccctcaaaattccaccttgaatttacccggcatccacgccagttacgttctcttcagctccacaagtggccaaaccttagcttccatggatggaactgaactgaccctttacagaacctcatgcgtatccggcttagcttcaagaattctgtccagaaacgacagcaaagtcctcgtgatgatcggcgccggcgctttggcaccacatctgatcaaagcccatctcgcagcaagacccagtttgaagaaagtcataatctggaaccgcacggtggaaaaagctagaaaattggcagagaaattgcaagaaagtattggacttgatggggtgagtttcgaaagcaatggttgtttggacgaagtgattgaaatgggagatatagtgagctgcgcaacgaattcggaggtgccgattgtgaggggggagaagctgaagaaaggagcacatttggacttggtgggttcgttcaagcattcaatgaaggagtgtgatgatgaggcaattaggagaggaagagtattcgttgataatgaggctgcgcttgtagaggctggtgagttggtgggtgcttttgagagagaggtcattgctaaggaagacattgggggcaatttggtggggctgataagtggagagaaggctgggagaagaaat------------------------------------------------------------------------------cagtttcaacagcttcgcttgcctcccaaatatgcaaccacatagcctccatcttctccaaaccaacccacccccacccaccagttctggacgtcttggtttcggagctttcttccacagcggctcgaaaaggccgggtcttcctctacggtgtgggccgggagggcctcatgctcaaggccctctgcatgcgcctcttccacctgggcctctcggcccacttcgtcttcgacatgaccactcctcctattaccaccaacgacctcctcatcgcctccgctggccctggcggattctccaccgtcgatgccatatgctccgttgctcgatcctacggtggtagagttttgttactaactgctcagccggagtccggatcgtgtgtgaagcacgccagtgtagtaggctacgtgccagctcagacgatggcgatgattcggatggtggaggggagagatctcgggcgttgcttccgatggggagtgtgtacgagggggctttgttcgtgttgtttgagatggtggtgtacaaactgggcgaagcactggatcagagccccgacgccgtacgagcccgccacaccaatctggaatgaagattattggggaaggtggcattggtcacaggtggagcctctggtattggagagagcattgtgcgcctattccaccaacacggtgcaaaagtttgtttagttgatgttcaggactaccttggtcagcatgtctgtgaaacccttggtggtgacccaaacaccagttacttcagtggtgatgtcacaaaagaggatgatgtccgtcgtgcaattgatttcacagttgataaatatggcacacttgatatcatggtcaacaatgctgggatatcaggttcaccctgcaatgacatacgcaatgcagagttatcggagtttgagaaggtatttgatttgaatgtgaagggagtcttcttgggaatgaagcatgcagctcggattatgattcctgcaaagaaaggaactatcatttctctttccagtgtatcgagcaccactggaggcattggttcacatccatacacagcttccaagcatgctgtgttggggctcaccaagaatgttgcagctgagctaggacttcatgggatacgtgtaaactgtgtctctccatatggcgttgcaacaggcttggctttggcttacttgcctgaggacgagagaactgaggatgccatagcaggttttcgtgccttcgtcgggaaacatgccaacttgcagggagtggaattgacagtcaacgatgtagcaaatgctgtactctttttagcaagtgatgaatcaaggtatataagtggtgcaaatctcatggtcgac---------------------------------------------------------------------------------------------------------------------------------------------------------------------------------------------------------------------------------------------------------------------------tatatatctgaagctggttttgtctctgctcttgaagaaatcccacaaccactcactagagataatgcgcttctgttgctcaacagtttgaaaccatggcagaaaacccatatgttctttaattggatcaagacccagaagttgttctccatggaaactatattctataatgtggcaatgaagtctctgaggtttgggagacagtttcagctcattgaagaccttgctgatgagatgataagcaatgagattgagcttgataatattacttactctactattattacttgtgctaaaaggtgcaaactttttgacaaggctgtggagtggtttgagagaatgtacaagaccggtatgatgcctgatgaggtgacttactctgctattctagatgtttatgccaatttgggtaaggttgaagaagtgcttagtttgtatgaaagaggtagagctagtggatggaaacctgaccctataacattctctgttttgggtaagatgtttggtgaaactggtgactatgatggtatcaggtatgtcttgcaagagatgaggtctcttgaggttcagccaaatgttgttgtgtacaatacattgttagaagcaatgggtaaggctgggaagcctggtctagccaggagcctgtttgaggaaatgcttgaatcgggtctaaccccaaacgagaaaacattaacagcgcttgtcaaaatctatggcaaagccagatgggctcgagatgctatggagttgtgggaacaaatgaggtctaactcttggcctatggatttcattttgtacaacacattgttgaatatgtgtgcggatcttggattggaggaggaagctgagaagctcttcgaggacatgaagcagtcggagcattgtaagcctgatagttggagctacacagctatgctcaacatatatgggagtggagggaatgctgacaaggcaatgaaattgtttgatgaaatgtctgtggtgggtgttcagctcaatgtgatgggttgcacttgtttgattcagtgcttggggaaggccaggaggatcagtgacatggttagagtttttggtatttccattgaacgaggagttaagccagatgacaggctctgtgggtgtttactctctgttgtgtcattgtgtgagaatgaagatgatgaagataaggtggtatcttgcttggagcaggccaatccaagattggttgctcttgtcaaacttca---------------------------------------------------------------------------------------------------------------------------------------------------------------------------------------------------------------------------------------------------------------------------------------------------------------------------------------------------------------------------------------------------------------------------------------------------ggattcacccgcgaagattttatgaatgaggccttcttacgaatgacagcagctgagcaggttgatctatttgcagccacgccaagtaatatcccagctgaaagttttgaggtttatggagtggcacttgcacttgttgcccaagcttttgttggtaaaaagcctcatctcatccaagattctgataacctattccaacaactacagcagactaaggtaacagctctaggaaacactgactatacatccggcaaaaatcatgagatagactttgctttagaaagaggtctctgttcactgcttgtaggagagcttgatgagtgccgctcatggttgggcttggacaatgagaattctccatacagaaatccatctgttgtagactttgtcttggagaactcaagggatgacgatggcaatgatctccctggtctttgtaagttgttggaaacatggttgacagaggtggtatttcccagatttagagacaccagagatctacagttcaaactgggagattattatgatgatcctactgtccttagatatttagaaaggctggagggtgctaacggttcacccttagctgctgcagcagccatagttaggattggggctgaa-------------------------ccggttgagttccagttagccgagacgtatcaggctgttccggccccactatggcattcccttctcaagtctctatgctcctcttcctcttctattggtctagcttatgccgtcgtttcgtggctccaaaaacataacctttgtttctcctacgaattgctctactcgattctcatacacgcactcggccgctccgagaagctctacgaggcgttcttgctctcccagaaacaatccctgacggcattaacatacaacgctttaatcggtgcttgtgctcgcaacaatgacctcgaaaaggcactcaatttgatgtccaggatgcgccaagatggtttccaatcggatttcgtcaattacagcttaataattcagtcattaacacgttcaaacaagattgattccccaattctgcaaaagctttatagagaggtcgaatgtgataagattgagcttgatgggcagctactgaatgatataatcgtgggttttgcgaaagctggggataccaacagcgctatgcattttgtagggctcgctcaggccactgggttgagccccaagaccgcatctttggtttcagttatatcggcattggggaattcaggtaggacattggaagctgaagccatatttgaggaaatcaaagaaggtggattgcaaccgagaactcgagcatataatgcacttcttaaagggtatgtaaaggtaggctctttgaaagacgcggaatccatcgtgtcggagatggagaaaaatggggttgcaccagatgaacacacgtacagccttctcatcgatgcttatgggaacgcgggtagatgggaaagcgctagaattgtgttgaaagaaatggaagctagcaatgtgcagcctaattcctatgttttcagtaggatcttagctagttatcgcgatagaggggagtggcaaaaatcgtttcaagttttgaaggagatgaagaatagtggtgtacgacctgataggcatttttacaatgtgatgattgatacttttgggaaatataattgtcttgatcatgctatggctacgtttgagcggatgctatctgaggagattcagccggacacagttacttggaatacgcttatagactgtcactgcaagtcaggacgccatgctagagcagaggagttgtttgtggaaatgcaggaaagtgggtgctcaccttgctccacaacatacaacattatgattaattcttttgggcagcaggagagatgggatgatgtgaaaggcttgttagggaagatgcagagtcatggtttactgcccaatgttgttacatacacaacactggttgatatatatggacagtctggcagatttaatgacgccatagaatgcttagaagtcatgaagtctgcagga------------------------------------------------------cccaaattccaaaattggctcaaacccacctcgcggaacagccccaaagttcaatccctcatgaagaacctcactgttctcgagcgagctcttatcggcgcggccggtggcggcattgccggagctttcacgtacgtgtgtttgcacccacttgataccatcaagaccaagatgcaaacaaaaggggcatctgaaatttacaagaacgcgttcgacgctgtggccaaaaccttccaaagcaaagggattctcgggttttacagcggcgtgtcggctgtgattgttggctcgaccgcttcctccgccgtgtatttcgggacttgcgagtttggcaaatcgattttgtccaaatttgataattacccatctttgcttatacctccaactgccggagcaatgggcaatattgtgtcatcggcgataatggtgccaaaggaattgattactcagagaatgcaagctggggcaaagggaaggtcttgggaggtgttgttgaggattttagagaaagatggtgtactgggtttgtacgcaggctactctgctacattgcttagaaacttgcctgctggggttttgagctattcttcctttgaatatctgaaagccgccgtcttgagtaggacgaagaagagcaatttggagccaattcagagtgtgttctgtggggcattggcgggtgctatttcagcgtctttaacgacgccgcttgacgtggttaagacgagattgatgactcagggtcatgtggaggccgtgaataaggtgtctgctgctatgtacactggggtttcatcgactgtgaagcagattttgaaggaagaagggtgggttgggctgacacgtggaatgggtcctcgagttcttcacagtgcttgcttttctgcactgggttactttgcatttgagacggctaggcttgcaatattgaatcagtatcttaagcagaaggaattgcaagaactttctgtt----------------------------------------------------------------------------------------------------------------------------------------------------------------------------------------------------------------------------------------------------------------------------------------------------------------------------------------------------------------------------------------------------------------------------------------------------------------------------------------------------------------------------------------------------------------------------------------------------------------------------------------------------------------------------------------------------------------------------------------------------------------------------------------------------------gtcgctgcctgtgctgaaaccgggtgtgattatttggatatatgtggggagccagagttcatggagagaatggaggctaaataccatgagaaggcggtggagacgggatctttggtgatttctgcttgtgggttcgactctgttccggccgaattgggtctgatgttcaattccaggcagtggattggtccggtgaaccgggtcgaggcctacctgagcttggagtctgacaaaagggttgttgggaatttcgcgacg------------------------------------------------------------------------------------------------cctcctcccaaagggccaactatagaacaccagaagaatattggtctttgggctgtgaagctaccttcagcagattctgttgttgttcgaagaacatttgcaactctgacagaaaacccccatggtcttcccgggttgaatgagagtgccgagcaaattgaaaagaggaaagctttttggtcaacagtgatgcccgcacattttggagtgaaaataagctctaaatctctgttgggcatctttcgtttcattacagttggaatattcataggcctcttgggaagatttgattttggcaggtggcttctcttaaaatttccctcatttttcagccttggatggttcaagaagaaaggtccttcagaggatgaggtgagaagtgcctcatttaagatgtggtttataggtcatggtttcagcgacatcagtcttatttcacaaggaaattcaaaacctgatatggaagtagtaacaagagtgatgggacctgagattggctatgtgaccacaccaataattcttctccagtgtgctctcattgttctg---------------------------------------------------------------------------------------------------------------------cagttaaccaagctgaaagatggaattgcaatcggctgcgcgttcaaccacgcgatcctagatggaacatccacgtggcactttatgagttcttgggcccagatcagcagtgggtcctccaaagtttcggtcccacccttctacgaacggacaaaatcccggaacacgcgcgtgaaactcgatctc---------cccgccactcagagagaaagtcttcaagttctcggaagccgccatcgacaagatcaagtcagaactcaacgcatcggacggctcaaagccattctcaacattccaatcactctccgtccacatatggcgccacgtcaccattgctcgcaacctgaagcccgaagacatcacggtgttcaccgtcttcgccgattgccgcaaacgagtggaccctccgatgccggagagctactttggaaacttaatccaggccatcttcaccggcaccgccaccggactactgcttgcgaatccgccggagttcggagcctcgatgatccagaaagcgatagagatgcacaacgcgaaggccatagatgagaggaacaaggagtgggagagcgctccgaagatattcgaattcaaggacgctggagtgaactgcgtggcggtcggaagctcgccgagattcaaggtctacgaggtggatttcgggttcgggaagccagagggtgtgaggagtggctgcaacaacaggttcgacggcatggtttatctgtaccagggcaaggccggcgggaggagcatcgacgtcgagattagcttggaagcttctgctatggagaggttgcagaatgacaatgacttccttctt---------------------------------------------------------------------------------------------------------------------------------------------------------------------------------------------------------------------------------------------------------------------------------------------------------------------------------------------------------------------------------------------------------------------------------------------------------------------------------------------------------------------------------------------------------------------------------------------------------------------------------------------------------------------------------------------------------------------------------------------------------------------------------------------------------------------------------------------------------------------------------------------------------------------------------------------------------------------------------------------------------------------------------------------------------------------------------------------------------------------------------------------------------------------------cagacagggaccctcactgaaggaaaaccttctgtttctgctgtgacttcttttgtttatgaagaatcagaaattcttcaaattgctgctgctgtagagaatacagcttcgcatccaattgctaaggctatcataaataaagcagaattattgaatttgagtgtcccaatcacaagacggcaattagcagaaccaggtttcgggaccttagctgaagtagatgggcgtttggttgctgtc------------------------------------------------------------------------------------------------------------------------------------------------------------------------------------------------------------------------------------------------------------------------------------------------------------------------------------------------------------------------------------------------------------------------------------gagctatttgtggaaagggagtctaggagtaagacttttttgggacggtatagcatagatgttctctatggacacactgaagctgttcgcactgttttccttttggcttcagcaaaactcatatttacttcaggttatgactctgttgttcgaatgtgggacatggaagaaggtttggccattgcttcatcacgtccacttggttgcactattcgtgcggttgcagcggatacaaaacttttggttgctggtggtactgatggctttatcaactgttggagagcagtggagggtcttcctcacttgtttgaaattaggggtcctcataaccagagtatcgagtttcgtctgtgggaacatgagggtcctataacttgtcttgctttggatttcaccaagatttatagtggatcatgggacatgactattagattatgggatcgatcttcattgaagtgcttaaaggtcttgaggcatagtgactgggtctggggtctagtccctcatgatactacagttgctagcacatccggttcggatgtgtatgtgtggaatatcagtagcggggctctgatgactgtcattcataatgctcatgttggtaacacttactctattgctcgaagcctctctgggaatttcctttttacaggaggagaggatggtgcaatacgcatgtttgaaattgtaagcaattgccttggggctaaggttttgcaggtagcaacatggattcctcactcgggtcctgtgtattccctgtcgtttgaatttccatggcttgtttcagcttctagtgatgggaagctgtcgctagttgatgtgagaaaactgcttaggatcagcaagcaggctgtaggaaagaacgagtggagcagagtagtgtggagcctccacagaggatgttacatggatttgggaacaatctgttttctgtgagcattggtgctgatcgtatcgtatgtggaggcgaggagggtgtggttagaatctggaatttttcacaagctttggaaattgagcagaggttccgtgccctgagaggaatacgattggaaaataggatgaggagacgtaagctccaattagagattggtaataaa------------------------------------------------------------------------------------------------------------------------------------------------------------------------------------------------ttcaggtgtgctagtttggatggagatgctgatcggcttgtatattttactgtactatcagaaagtggtaataagattgaacttgttgatggggacaagatattatctttgtttgctgtattcatcaaggagcaactaagaattctcaagaatggagatactaaattaagtgataattatccatgtcgtattggtgttgtacaaactgcttatgcaaatggagcttccacagactttctgaaacggcaaggcctagaagttgtttttactccaacaggagtgaaatacctgcacgagaaagctgctcagtatgatattgggatctatttcgaagcaaatggccatgggaccatcttgttctcggagcttttcttatcctgtttggaggccacaaataatgagctttcatccgtttctaaagaggttcagaacaacaaaaggctgctttgaggctattggcggtcagtaagttgatcaatcaagctgttggagatgctttgagtggcatgctcttggtggaggccattttgcaacacatgggatggtcaatacatagatggaatgagctttatcatgatctacccagtcggcaacttaaggt---attatccaaaaggccggtgtttcatacgaccatcggggacagaagatgttatacgtgtatatgcagaggcgtcgacacaggatgaagcagacaggctagccaaatctgtggcaaacctggtggataagttccttggtttggttgaagagcttcgcgacaaagctacgtacaatactttctgtgaggacctcgaggacgccaacattttcattgggtctttgattttcgtggaggaacttgctctcaaagtcaaggctgcggtggagaaagaaagggacaggcttgacgcagtcttggtgtttccttcaatgcctgaagtgatgaggcttaacaaattgggttctttcagtatgtcgcagctcggacagtccaagagcccttttttccagctcttcaaggggaagaagcagtctgctgggtttgctgatagtatgttgaagcttgttaggactttgcctaaggttttgaaatacttgcctagtgataaagctcaggatgctaggttgtatattctgagtcttcaattttggcttggtgggtcacctgataatttgcagaatttcttgaaaatgatatctgggtcttatgttccagctctgaaaggaactaagatggagtattcagacccagttttgtatttggatagcggaatctggcaccctttggctccttctatgtatgatgatgtgaaggagtacttgaattggtatgatactaggagggatgccaatgagaagcttaggagtccgaatgcacccataattgggttggttttgcagaggagtcatattgttacgggagatgaaagtcactatgtggcagtgattatggaattggaggctagaggggctaaagtgataccactttttgctggtggacttgacttttcagggccggttgagaggtttttgatcgatccgattactaagaaaccttttgtgcattcggtaatatcgcttactggttttgctctagttggaggaccggcaaggcaggatcatccacgggctattgaggctctgaggaagcttgatgttccttatatggttgcattgcctctggtgttccagacgactgaggagtggctaaacagtactttgggactgcacccaattcaggtagccttgcaagtggctcttcctgagctcgatggaggcatggagcccattgttttcgctggtcgggatcctagaactgtaaatagttaatctacttgcacacgaatacaaaagatatttgcaatgg------------------------------tgcagacagagaagaaggtagcaatcactgtgttcagtttccctcctgacaaaggcaatgtcggaacagctgcctatcttaatgtcttttcctccatcttctcagttttaaaagaacttaagagagatggttacaatgttgaaggccttccagagacttcagaagcattaattgaggaagtaattcacgacaaagaggctcagttcagtagcccaaacctgaatgttgcttacaaaatgggtgtgcgtgaatatcaaagcctaactccttatgctactgcattggaggaaagctggggaaaacctcctgggaatctgaattccgatggagagaatctcttagtatatgggaaacagtatggcaatgtcttcattggggttcaacccacatttggctatgagggtgatcctatgcggctattgttctcaaaatcagctagtccgcatcatggctttgctgcatactattcatttgttgaaaagattttcaaagctgatgctgttcttcattttggtactcatggctcgcttgaattcatgcctggaaagcaggtgggaatgagtgatgtatgttaccctgacagtctgatcgggaacattcccaatgtttattactatgctgctaataacccatctgaagctaccatagcaaaacgccgcagctatgctaataccatcagctacctgacccctccagcagaaaatgcagggctttacaagggccttaagcagttgagtgaactcatctcttcttaccaatctcttaaagacacaggccgtggtccacaaattgtgagctcaatcatcagcacagctaagcaatgtaatcttgacaaggatgtggaactacctgatgagggggaggaaatcacagccaaagaacgagatcttgtggttgggaaagtttattccaaaatcatggagattgaatcccgtcttttgccttgtggacttcatgtgattggtgagcctccatcagccatggaagcaatagcaactcttgtcaacattgctgcactggaccgtcctgaagatgagatatcgtcactcccatctatattagttgagacagtgggaagagagatagaggacgtttatagagggagtgacaaaggaattttgaaggacgtagagcttcttaggcaaataactgaggcatcacgcggagcaattacagcttttgtggagcgtacaacaaataagaagggtcaagttgttgatgtagctgataaactcagctcaatccttggatttggtattaatgaaccttgggttcagtacttgtcgaacactaaattttaccgggcagacagggacaagcttagaacattatttcagttcttaggagaatgtttgaagctaattgtggctgacaatgagttagggagtttgaagcaagcattggagggaaagtatgtggaaccagggcctggtggagacccaatcagaaacccaaaagttttgccaaccggaaagaatattcatgcacttgatccacaatctatacccacaactgctgcaatgcaaagtgcgaaggttgttgttgagaggttaattgagaggcagaaggctgacaatggaggaaaatatcctgagacagttgcacttgttttgtggggcacagacaatataaaaacttatggtgagtccttggctcaagttttatggatgattggtgtattaccagttgctgatactctaggtcgagtcaatcgagtggaaacagtcagtttggaagagcttggaaggcctaggattgatgttgttgttaattgctcgggagtgttcagagacctcttcattaatcaggtactgctttcttactttgcatatattcagattactgaat-----------gctgaga--aatttttaagaacatcatgcactggaacaagcagaaacccttggaattgacattcgagaagctgcaacaagggtcttctcaaatgcctcaggatcctactcttctaacataaaccttgctgttgagaattcttcatggaatgacgagaaacaactgcaagacatgtatttaagcaggaaatcttttgcttttgatagtgatgcccctggtgtaggaatgactgagaaaagaaaagtttttgagatggctttaagcacagccgatgcaacattccaaaatcttgactcctcagaaatctcgcttactgatgtgagtcactattttgactcagacccaactaatctggtacagaacctaaggaaggatgggaagaaacccagtgcatacattgctgacaccacgacagcaaatgcacaggtccgtacactttctgagacagtgcggcttgatgcacgaaccaagttattgaatcccaagtggtatgaaggaatgatgtccagcggatacgagggtgtacgcgaaatcgagaaaaggctaactaatacagttggatggagtgcaacttctggtcaagttgataactgggtttatgaagaggccaacacaacattcattcaagatgaggagatgttgaacaggctcatgaacagcaacccaaattccttccggaagatggtgcagaccttcttggaggccaacggtcgtggctattgggagacttcagaacagaac---------------------------------------------------------------atggcggtcgttgaccctcactcgttcaccgattcaactcacccatttgccacccacatccacctctctctctacctcgacttcccttccttcaccatccacggctcggccctcatttccttctcgagccctcacaccggacctctctccctcgacactcgttctctcaccattcactcggtcctcgaaccccgttccaatactccgcttcaattctcgctctctgctcccgacccaatcaaaggcagccaccttaccgtctccctctccaaccactcctcggtcctcatcgtttactctacttcgccttcttcctctgctctccaatggctttcgccgcctcagacgtttaacaagacctacccgtttgcctacacccaatgccaggccatccacgcgcgctcggtcttcccctgccaggatacaccggcggcgcgtgtttgctacagcgcgcgcttgaatattccacgccagttgtcggcggtgatgtcggctcggcacatcgagaggcgtgctccggtcgctggcgaggctgcggagctggtctgcggcgattcattgtggtgtgcggaggggagggtggtggaggagtttgcgatggagcagccgattccgccctacttgtttgcgtttgcggttggggagatttcgttcagagaggtgggacccaggacgagggtctatgcggagtcggtggcggcgctgctggactcggcggccagagagttcgcgggcacagaggatattattaggcaaggggagagattgttcggaccgtacgagtgggaacggttcgatttgttggtgttgccgccgagcttcccgtacggtggaatggagaatccgaggatggtgttcttgactccgacggtgattaagggtgacgctagtggcgcacaggtcgtggctcacgagcttgctcatagctggactggaaatttgatcacaaacaagaacagtgaacacttttggttgaatg--agttcaagtctattgacactgaaacctttcttgattttctgaaaacaaacatccccggaatagaaaatgacattgacttagaattgtggactgagggtgttggtatccctccagatgcctatgaacctgtgtccagtttatatacaaagattgtgtctcttgcaaatgaatttaacctgggtaggatgccaagggaggatgaggttgctgattggaaagggcaagaatgggagctctacttggagagcttgcccaaatctgttgaagcttctcagatcttatcgctggatgcacactacaggctatcagaatcaaaagattacgaggtgaaggtggggttcctccaactggcaatttcttcaatgtgcaaagattactacgcagaggtggaaaaaactctgaaggaagttgggaggatgaagtaccttcgtccactgtacactgcccttgtacaaggcgctggaaaggaagaagaaaaggtttttgccaaaagggtatttgctgaggctcgtgaaagttatcaccctattgcacaaggtgttgttgagtccattctcatcaagcatgtgtag---------------------------------------------------------------------------------------------------------------------------------------------------------------------------------------ttggacaaagccgcactgcaactgaaggaagatggtgctgatccaagtccttggaggctttgtactgtgactcaagtagaggaagtgaagatcctactgaaacttattccaataccggcttgtacaataatgctcagtatgatcttaacagagtttcttactctctcagtgcagcaggcatatacaatgaatacccatatgggtcgtctgaaacttcctgtaacatgcatgccagtgtttcctggtctcagcatatttctcatactgtccatctattactcagcgtttgttccactgtcccgacgcatcaccggtcatcctcatggtgcttctcagcttcagagggtaggaattggtctggcaatttcgattctatctgtggcatgggcaggcattttcgaaaggtaccggagaaactatgctataaagcatggatatgagtctttgtttttaaatcaaatgccgaacctaagtgcatactggttgctgatccaatattgcctgataggcattgctgaagtgttttgcatagtaggactattagaattcctttacgaggaagccccagatgccatgaaaagcatagga-----------------------------------------------------------------------------------------------------------------------------------------------------------------------------------------------------------------------------------------------------------------------------------------------------------------------------------------------------------------------------------------------------------------------------------------------------------------------------------------------------------------------------caagagtttcg-tttcgctgtgaatctgcaagtccctggtaaagaccatcacagtgcagttttttatttcgccacggacgacgccgttcaaccgggttcgctactttaccggttcgttaacggcgacgacgctttcaggaaccaacgatttaaaatcgtgaaccggatagtgaaaggaccgtggatcgtgaagaaagcggtgggaaattacagtgcgtgcttgttggggaaggccttgacgtgcaattaccatagaggaccaaactacttggagattgacgtagatatcgggagctcggcgatcgctagcgccattttgcacctcgcattgggatacgtgaccagcgtgacgatcgacatggggtttcttgtggaggcgcaggcagaggaagagttgcccgagaggttggtcggtgcggttagggtttgccagatggaaatgtcgtccgccaccgtggtg---cccattaggggcattctttctctgcaaagggcagctttagctcggaatcatagtgaaaagtggagcattggcttcagatccttcagtacccaaggtgcaactcctactgctactccacaacccccaccacctcccccacctcctgagaaaacgcattttggtggcttgaaagatgaagaccgaatttttaccaacttatactgcttgcatgatccttttctgaaaggagccatgaaaagaggtgactggtacagaactaaagatttagtactcaaaggtgctgattggattgttaatgaaatgaagaagtctggcctccgtggacgtggtggagctggtttcccatctggtctcaagtggtcttttatgccaaaagtatcagatggccgtccttcctatcttgttgtcaatgctgatgaaagtgaacctggaacttgtaaggacagggaaattatgcggcatgatccacacaagctactggagggttgtctgattgctggtgtgggaatgagggctactgctgcttatatctatataaggggtgaatatgtgaatgaacgtctaaaccttgaaaaggccagaaaagaagcttatgcagctggattattgggtaagaatgcatgtggatctggttatgattttgatgttcacatccattatggagctggtgcttatatttgtggtgaggaaactgctctcttggagagccttgaagggaaacaagggaagccaagattgaagcctccattcccagctaatgcaggtttatatggctgccccaccactgttacaaatgttgaaacagtagctgtttctcctaccattttaaggcgtggaccagagtggtttgccagctttgggaggaagaacaattcaggaacaaaattgttttgtgtatccggacatgtgaacaagccttgcactgttgaagaggaaatgagtataccattgaaagagttgatagagagacactgtggaggtgttagaggtggatgggacaacttacttgcggtaattcctggtggttcttctgttcctttgatacccaagaacatatgtgatgatgttataatggattatgatgcactcaaggcagtccagtcagggttggggactgcagctgtaattgtgatggataaatcaactgatgttgtggatgcaattgccagactttcttacttctacaagcacgagagctgtgggcagtgcacaccatgcagggagggaactggatggctctggatggtcatggaaaggttgaaagttgggaatgcaaagttggaagaaattgacatgcttcaagagttaaccaagcagattgaagggcacacaatctgcgcattgggtgatgctgctgcttggcccgtgcagggtctcataaggcattttaggccagagcttgaaagaaggatcagggagcgtgctgagagggaattgctggaggttgctgcttaatc------ttcttcttcctccaaagctgtaaccctagccgacctttcgctgtcctccacttgccgcgaggtcagcgaccttacactctcctcagtccagtcaaacatcgagtccctcatcctcaagattgcccactccatactctccggcaacggcttcgcctttgacgtaccttcgcgttccgccgccaaccagctctacgtcccggagcttgaccgcatcgttctcaaagacaagtcttctcttcgaccctacgccaacatctccaccgtccgtaagaccaccatcaccacccgcatccttcagctcatttaccagctctgcatgaagagcatccatgtcaccaagagagaccttttctataccgatgtcaagctcttccaagaccagacccaatccgattccgttcttgacgacgtctcttgcatgctcgggtgcactcgttccagtctcaatgtcatcgccgccgagaaaggcgtggtcgtgggtcgccttattttcagcgacaatggtgatatgatcgattgcaccaaaatgggcatgggcggaaaagccattcctccgaatattgacagagtaggggatatgcagagcgacgcactgttcatactcttggtcgagaaggacgctgcttatattagattggctgaagataggttttacaatcggtttccatgcattatagtgacggccaaagggcaaccagatgtggcaacaagattgttcttgaggaagatgaagatggagttgaagcttcctgtgcttgctctggtggatagtgatccgtatgggttgaagatcttatcagtttatggatgtgggtcgaagaacatgtcctacgatagtgcaaatttgaccacccctgatatcaaatggctggggattaggcctagcgatttggacaagtataagataccagagcaatgtaggttgccaatgacagagcaggatattaagactgggaaggatttgttggaggaggattttgtgaagaagaatccagggtgggttgaggagctgactttgatggtgaagaccaagcagaaggctgaaatacaagctttaagcacttttgggtttcagtatttgtctgaggtttatttgccactgaagctgcagcagagagattggttgtgaatgccagtcttcaaaacccctttcaatggctactccgtcaaattcagtcctttctacgagactcgtatcgccgtcgctaccgcccagaattttggcatcctcggcaatggccgcctccacgttcttgatctctctcccacccccaattccccacccatctccgagctcgccgcctacgacaccgccgacggcgtctacgacgtctcttggtccgagtcccacgattccctcctcgtcgccgccttagccgatggctccgtcaagctctacgacctcgcactcccgccctcctccaaccccattcgctctctccatgagcacacccgtgaggtccagtccactgattacaaccccgtccgtcgcgattccttcatcacctcgtcttgggatgacaccatcaagctctggactttggaccgacccaccagcgtccgtaccttcaaggagcacgcttattgcgtctactccgccgtatggaacccccggcacgccgacgtgttcgcctccgcctcaggagactgtacggttcgaatttgggatgttcgcgagccggcctccaccatgatcataccgggtcacgagtttgaaatcctgacctgcgattggaataagtacgacgattgcattgttgctacagcttcggtggacaagtcgattaaggtgtgggacgtgaggaactacagggtacctatttcggtgcttaacggtcatggatacgcagtgaggaaggtgaagttctcgccgcatagaaggggcttgctgatgtcgtgctcttacgatatgacggtttgcttgtgggatttcatggtggaggatgcgcttgttgggcgatacgaccatcacacagaattcgctgttggggtggatatgagcgtgcttgttgagggacttcttgccagcactggctgggacgagcttgtttacgtttggcagcatgggactgacccaagagcg------------------------------aaagagaatgcggaggatctgagcgtctctgtgaaaatgtggaagaggagggtggttttcgtgatgaattccatcattgggcttcatctaaacaataaggagttctctgtgtgtttgagcttgatcgaagaattgctcaagcgcgattctgaggacccaattttgctttcgaagctcgggtacattcagatgcagattggcgatttagaaggtgccaagagctcgttcaatcgggtcgaggggttgatggtagtaggaaggagagtaatgtgtcgctgaacgaggtccagtttcagaacctcgtcaatagaaacaaggcactggtttacatggtgggcaaagactatgtgtcggcggtgagagagtacgagaaatgcattgagagggataacggtgacatattggctctgaataacaaagctctttgcttgatgtacttgcgggacttgtcggattcaatcaaggttttggaaagtgctctggaaagggttcctacggtggctttggatgagactgtagtagtgaatttgtgtagtatgtatgaattagcttatgttaatcactccgacactaagaggactctcaataactggattgctcgtgttgctcctgatgattttgattcatcttgtactcggatatga---------------------------ttcagggataaaggttttgatgataagagcatccatgacatgttcaaaaagtgcaagcgtcttgaggggttgcaaagagaaagggcctctgaaaactggacttacttgaatagcattggcattcaggagagaaagctaccttctgttgtgtcaaagtgccctaaaatccttactttaggtctgcatgagaagcttgttcccacagttgaatgccttgtcacccttggtacgaaaccccgtgaagttgcttctgctattgctaaatttcctcacatactgtcccatagtgttgaagagaagctctgtccacttctggctttctttcaggcacttggtattcctgaaaagcagcttggcaagatgattttgctcaacccaaggcttatcagttacagcattgagacaaagctgactgatattgtggaatttcttgctagtcttggccttgccagagatgggatgataggcaaagtcctggtgaaaaacccttttattatgggttatagtgttgataaaaggctccgccctactatggagtttctgaaatcaataggtcttacggagttggaccttcagcaagtggcaatgaactcccctgaagtt------------------------------------------------------------------------------------------------------------------------------------------------------------------------------------------------------------------------------------------------------------------------------------------------------------------------------------------------------------------------attatttttataaacacttgcgctatcagagacaatgcagaacagagggtttggcagcgacttaactacttttggtttcttaagaggcattggaagagtaatgttgctattgggaggtcacagtccctgcgccctccaaaagttgttgtcttgggatgtatggctgagaggttgaaggacaagatactagattcagacaaaatggttgatgtggtttgtggtcctgatgcataccgagatttgccacgattgctagaagaggtagattatggtcagaaagggatcaatactcttctttcactggaagagacttatgctgatattagtccagttagaatctctaaaaattcagtaactgcatttgtgtcagtgatgaggggttgcaataatatgtgctcattttgcattgttcctttcaccagaggcagagagcgatcacgtccagttgaatcaatagtgagggaagtggctgagcttttgaaagaaggtgtgaaagaggtaacacttcttggccagaatgtaaacagctacaatgacacatccggggaagaagatgaagttgaaccaggatctaattggagattaagtgaaggcttttccagcatatccaaggtgaaaaaaatgggtttacgatttgctgatctcttagatcgactttcgagagaatttccagacatgagattcagatacacatcaccgcaccctaaagatttccctgatgaattcctgtatttgatgcgagatagacataatatatgcaaatatatccatttacccgcacaa------------------------------------------------------------------------------------------------------------------------------atggagcctttgtggaaacttttgtatttgctggagcctgctcccatttcactaattgtgacagcagtaggcgtgacatttggatctgcatttcgtgctctaaactatggaaaagaaatggagcgaaatcgtgatttatcagaagcatccattattttagatcggtcccaagcactcatgatccctgtaatgagttcttttagtttgcttttgatgttttacctgttctcttctgtctcgcaacttctcactgcatttacagccattgcctctgcttcatcccttttcttctgcctagctccttatgtagcctatttgaaggcacagtatgggttggctgatccatttctgtcacgatgctgttcaaaatcaattacacgaatccaaggtctgttattattgttatgttctggtatagtagttgcttggcttgtctctgggcattggatattaaacaatttgttgggcatctctatatgtattgcctttgtgagccatgtgcgtcttccaaacattaaaatatgtgcgatgcttcttgtttgtttgtttgtttatgacatattctgggttttcttctccgagagattttttggggcgaatgttatggtatcagtagcaacacaacaagcaacaaatcctgttcacactgttgctactagttttagtcttcctgggatacaaatgataacaaaaaagctggagttgcctgttaagattgtctttcccagaaacttgttgggtggagtaacttctgaaggaagtgcctcagacttcatgatgcttggtcttggtgacatg------------------------------------------------------------------------------------------------------------------------------------------------------------------------------------------------------------atgaaactcgcggggctgaaatccgttgaaaacgctcacgacgagtcggtttgggcggccacgtgggtcccggcgaccgacaccagatccgccttgttgctcactggttcactcgacgagactgtgaagctatggaaacccgacgacctcctcctccagcgcaccaacaccggccactgtcttggtgtagcttccgtcgccgctcacccctccggccacattgccgcttcctcctccctcgacagctttgttcgtgtattcgatgttgacaccaacgccaccattgccactctcgaagccccgccctccgaggtctggcaattgcgcttcgatcccaagggtaccattcttgcagttgccggtgggagtagtgcctcagtcaagctttgggacactgccacatggaatctggttgctaccctgtcaattcctcgtccagaaggaccaaagccatctgataaaagcagcagcaagaaatttgtgctttcggttgcttggagtcctgatgggagacgtcttgcttgtggctcaatggatggaaccatttctgtttttgatgtagctcgcggcaagtttctacaccaccttgaaggtcatttcatgcctgtgcggagtctggtgtattcacctgctgaaccccggctactcttttcggcctcagatgatgctcatgtgcacatgtacgatgctgaaggcaagaccctggttggggcaatgtcaggtcatgcgagctgggtactgagtgtggatgttagcccagatggggctgctattgctacaggctcaagcgacagaactgtgcggctctgggatctcagtatgaaggctgctgtacagacaatgagcaaccacacagaccaagtatgggaagtgacctttctaccaggaggaggggctggtcgacttgccagtgtttcagatgacaagagcatatcgctctatgactac------aacattcagaggacttatacatcggccggtgacctactaactctagattacagtgcagaaagcgagtacaggatgttcccgggagaagaaatcactattgctaaaggctacttgagcataattgaatctcttgcctctgttctaccacctggtttaatccaactagggcgaaaggttgaacaaattgaatggcggcctgagagtttgaaactacacttctttgatgggtcggtgatgtttgctgatcatgtcattgttacagtttctttgggggtacttaaagctggaattcgacaggactcaggtatgttcaatcctcctctgccttctttcaagactgaggcaatatcaaggctcggttttggcgttgttaacaagttgtttctacaactgagc------------------------------------------------------------------------------------------------------------------------------------------------------------------------------------------------------------------------------------------------------------------------------------------------------------------------------------------------------------------------------------------------------------------------------------------------------------------------------------------------------------------------------------------------------------------------------------------------------------------------------------------------------------------------------------------------------------------------------------------------------------------------------------------------------------------------------------------------------------------------------------------------------------------------------------------------------------atggaccctccaccacccaagagctggagcatccacacccgacccgagatcatccagaagtacgagattctggagcgggtaggctccggcgcctactccgacgtgtaccggggccgtcgcctttccgataacctcatcgtcgcactcaaggaggtccacgactaccagtcagccttccgcgagatcgaggccctccagatcctccacaactctccaaatgtcgtcgtcttgcacgagtacttctggcgggaggatgaggacgccgtgctagtgttggagttcctcaggactgacctggcttccgtcatcaagggtgccaagaagagggaaggtggtgggataggtgttggcgagctcaagagatggatgctccagattctctctggggtcgacgcgtgtcaccggaatatgatcgttcaccgggatttaaagcccagcaacttgttgatctccgacgaaggagtgctcaagctggccgattttgggcagactggtggtgctacagttgtttcagctgaggatcttgtggcatcacggaaaggatcgtcatctgagattatcagccctgatgaaaaaatggctgctgtaactggattttccccttcaaagcacagccacatatcttggtcaccagaatctggggattcgttccctgctgagaacctttcaaggctggatgtgaggtcaccagatagattggttggggagctgtattttcttgatgatacagtcacattgacgccagaggaactgtcgagggcccctgctgaagtgttgggaagaagtagccatgggacttcttatagggctactttggagaatgggatgttcttgacagtaaaatggttgagagaaggggtggcaaaacagaagaaggaattcgccaaggaggctaaaaaatttgcaaacatcagacatccaaatgtggtgggtctgagaggtgctgttccacatggtaaccttaaagcaacaaacatattgttagatggtcctgatctgaatgctcgtgttggtgattattgcctccaccgcctcatgacacaagctggcaccattgaacagattcttgatgccggtgtcttgggttatcgctcaccggagttggctgcttcaaagaagccacttccctccttcaagtctgatgtttatgcctttggagtgatagtgttggagcttttaactggaaggtgtgctggtgatgtgatttcaggtgaagacggaggggttgatttgacagattgggtgcggttgagggtatcagaaggtcgtggctcggactgctttgatgctgcattgatgcaagaagtggggaatccagcagctgagaatggaatgaaggaggtccttggaatcgctttacgatgtatacgatctgtttccaagaggccaggtatcaagactatatatgaggatctttcatct------------------------------------------------------------------------------------------------------------------------------------------------------------------------------------------------------------------------------------------------ggaagcttatttaggtggctgaacgaagatatattcagaagacccactttttctcgtttctgttctcttctggataactataactcaagtgaaggatccaaagaagttgtcacatctgaagagaagcaagagcaagttgcattcgtagaagaaatcagcagaactgcacccattaagtaccttcacaagtacctctcatctaagggcattgtatctgaaaacttccaagattttaagagagtgatgactagtctctggtttgatctctatggccgaggtggtacatcctattcctcctcggcttttgaacatgtttttgttggagaagttaagcatcgtggtgagcaggaggtttctggcttccataattggcttcagagggtggggaagcttgttctgtatggcctattgatggtatgatgcaatctgtatcaacccaaagcactcttcgatgcctctcacggatgcttgatgaggcaatccatgctgatgttaccatcaacacagctgatggcaatttaagggctcacaaagcaattctatctgcaagttctcctgtgtttcagagcatgtttcatcacgacctcaaggagaaagagtcttccacaatccacatagaagacatgtcaacggaatcttgtgtggcacttctcagttacgtttatggaaccattaaacaagaggatttctggaaccaccgacttgcgcttctcagagcggcaaacaaatacgacataacagacctaaaagatgcttgcgaggaaagcctgttggaagacctcaactcggggaatgtccttgagaggctgcaagaggcatggctgtaccagctgaacaagctgaagaaaggatgcttaatgtacttgttcgaattcggcaagatatacgatgttagagatgaaatcaacagctttttcaggcacgcagacagggatcttatgctggagatgtttcaagaattgcttgcaggttggaagccagta----------------gaacccgagccctgcatggggtttctccaaagagagactttctcgacgaagataatcgagagcatatcgccggaggatcttcaaccgacggtgaaaatgtgcgtggactgtctccagtcgccgtcggtcgccgttaagcgatccgctgctgcgaagctcagattattagcgaagaacagggccgataaccgcgttctgattggcgagtccggtgcggtacctgctctgattcctctgcttcgttgcagcgatccgtggactcaagagcacgcggtcacggccctactgaatctctctttgcatgaggtaaacaaggcgctgataacgaatgctggagcgataaagtcactggtctatgtgctcaagactggcaccgagacttcgaaacagaacgcggcgtgtgcgcttctaagtctggctttagttgaggaaaacaagagctcaattggggcttgcggggctatcccgccgttggtttcgttgttgctgagtggatctactaggggaaagaaggacgctttgacgacgctgtacaagctctgctccataaagcagaacaaggaaagggcagtgagtgccggggctgtgaaacccctggtggctttggtggcggagcaagggacggggctagcagagaaagcaatggtgatcctgagcagcttggctgcgattgaggaagggaaagatgctattgtggaagaaggtgggatagcggcgcttgtggaagccattgaagatggtttagtgaaagggaaggagttcgcggtgttgacgctgctgcaactgtgtgctgacagtgtgaggaacagaggttttctggtgagggagggtgggattcctccattggttgctctttcgcagactggaagtgttcgagctaagcacaag------------------------------------------------------------------------------------------------------------------------------------------------------------------------------------------------------------------------------------------------------------------------------------------------------------------gtgtttaggaagtgtaaggatatggatagagcagagaagctgtttgctgaattgatcgatagaggtgttaaacccgataacgttactttttcgactttgattagttgtgctaggatatcttcttcgcctgataaggctgtgaagttgtttgaaaatatgcccagttttggatgtgatccagatgaggtgaccttctctgcaatgattgatgcctatgggcgtgctggtaatgttgatatggctttcagcttgtatgaccgtgctagaactgagaaatggcgcattgatcctgtgacattctctactttgattaaagttcacgggcaatcagggaattttgatgggtgtttgaatgtctatgaggagatgaaggctataggggctaagcctaacttggttacttataataccttattggatgctatgggaagagctaagagaccttggcaggccaagaagatttaccaagagatgaatgacaatggatttttgccaaattggataacctatgcagctctcttgcgggccttttgtagagctcgatatggtgatgatgctcttaacgtgtacagagtgatgaaggagaaggggttggagttgaatgtgattctctacaatacacttttagcaatgtgtgctgatatcggctatgctgatgaagcgattgagata---------------------------------------------------------------------------------------------------------------------------------------------------------------------------------------------------------------------------------------------------------------------------------------------------------------------------------------------------------------------------------------------------------------------------------------------------------------------------------------------------------------------------------------------------------------------------------------------------------------------------------------------------------------------------------------------------------------------------------------------------------------------------------------------------------------------------------------------------------------------------------------------------------------------------------------------------------------------------------------------------------------------------------------------------------------------------------------------------------gaaaatggtcggactactcattcaggggttttggagttcactgcggatgaaggtactgttggggttcctcctcatgtatggcaaaacttattcccaacagacgcaccaaatattaatttgattgaagttcgttatgtctggctgcctaaaggaacttatgcaaaacttcaacctgatcagcttggcttttctgacttgcccaatcataaggctatccttgagacaagcctaagacagcatgccaccctttctgaagatgacatatttacagttaattatggggaactgatatacaagttacgggttcttgaactaaaaccctcaacaagtgtgtctgtt---------------------------------------------------------------------------------------------------------------------------------------------------------------------------------------------------------------------------------------------------------------------------------------------------------------------------------------------------------------------------------------------------------------------------------------------------------------------------------------------atagatactgtagaatgtaagaacggcaagcatcatatacccagtcgaaccatagcactgcatgaagcctattgcagcagacataatgttgtttgtcagcatgctggctgtggagttgtcattagggttggagaagccaagaaccatgtgcattgtgataaatgtggacaagcctttcagcaaggggaaatagaaaagcacatgaaggtgttccatgagccacttcactgcccctgtggtatagtccttgagaaggaagagatggtgcaacaccagtcatcattttgtcccttgcgacttgttgcatgtagattttgtggggacatggttcaagctggaaattcagctatggatgttcgagatagaatgagaggattatctgagcatgaaagcgtttgtgggtcaaggactgctccatgtgattcatgtgggcgttctgtcatgttgaaggagatggacattcatcagattgctgttcatcaaaagaacgggcataatcttataaatcttataagcaaccgctgcttcgcagtgtttgtgttctcagtgctcatatttacggtgattgccatcacctaccaacccccagatccatggttggagtcagctcctgccatgactaaactcttcacccaacgcgagaacgccaccttcaagaacgacatctctatcctcaaaaccgggagaggatgtgtcctggaggtttcggaataagaaagagaattcttggaggaagtacagggattttaggagatttaagtttggatttgacgagaattgttcgtataaagtggtgcacgcaagtgggtggcattcgggtctcaatacacgtcgctctagagacgaggagataaacgacaccatcccaagtttgggatcggagatgaactttaggaaagggaggtacttgtactattctcgtggcggtgattattgtaagggaatgaaccattacatgtggagtttcttgtgtggtttaagtgaggctatgtatttgaataggacatttgttatggatttgagtatatgcttgtctgcaacttataatcctcctaataatgatgaagaggggaaggattttcgatactattttgattttgagcatcttaaggaggttgcctcaatcgttgaggagggtgaattcgtaagagactggaagaattgggatcgcagccataagaggaaagttccggttaagaaggttgtgagctataagaccacaccaatgcaactgaagaaagataggaatgccattctatggaggcagttcgatgccccagagcctgagaattactggtacagagtttgcgaaggacaagctgctaagtatattcagagaccatggcatgctttgtggaaatcaaagagattgatgaatattgttacagagatcagtggcaaaatggactgggattttgatgctgttcatgtggttcgaggagagaaggcacagaataaggagctgtggccgcatctggattatgatacatccccagacatgctccttgagaagcttaaagggatgattcagccttggaggaatctgtatgtagccaccaatgaacctttctataattactttgataaattaaggtctcagtacaaggttcatttgctcgatgattacaaggagttgtggggaagtacaagtgaatggtacaatgagactaagctcttaaatgatggtcgagcagttgattttgatgggtacatgagagttgcggtggatactgaggtcctttacagggcaaagaaacgcgtggaaacattctataatttgacaaaagattgcaaggatggaatcaatacttgctga------------------------------------------------------------------------------------------------------------------------------------------------------------------ctctatattagcccggagcctcacatctcgacccagttctacactttcaacccggagtcacacggtctgatgattcgctgcctcctcgagcgccgcctagccaccccagtcgagatccgcgccgccacgcctcgagccgtcctcaagtcctggcgcgccgtttggaaggaccgcaacgaggacacggcttacctaaccgcttggaagcggatccaggacaagctcgctgcacatgtcgaccaaaatggtaatgaatttctctgctttaagaacaacacccagcaattcgtttcccatgttaaccagtggcaggacattgtcatgagctaccatagcgataccgatttgaagcatttagctcttaaggataccgttgatagaattaagcaggtgtggaccgtaggtgctaagttttatggcatacctgaaagttacattagggtctgtgttgctgcctgccctgtttgctcttcggcctcctctggggcagctggtaggagtaaaagacgtagatttgagtatactgagtcctttgatgtccctgcaaaagaagtgcctcataggcttcaacaattggctgccaagcacaaggttgtgctttgcattaggcagaaatatattaggtataagccctttatggctgaggtcaaggactatgcttgtcatagggcaggcgaacctgctgccaagaagtccaaaattttgaagagagaaccatatgcctccaagcgttgtgggtgtggattccgtattcgggccattgttcccattgcgaattacaatgataaggacaagacttttgtctatcaagaggaagggatggctgtgtttaaattgtatgctgtgcattcaggacatgagccaggacccttggatggaaatgccaggattatgcatcgggttgtggggcacaagggaggttttttgatggatcaagagacggtttatggggtgagtgaggaaatagagaatgagggctttggattgcttgggaaggaagaagggaatttacatctttctgttttgcagcaggtgcaggaattgagaggtgaggttgggttgttagaagcgaaaattgcaaaagtcccaagagagctgttggattcagtg---------------------------------------------------------------------------------------------------------------------------------------------------------------------------------------------------------------------------------------------------------------------------------------------------------------------------------------------------------------------------------------------------------------------------------------------------------------------------------------------------------------------------------------------------------------------------------------------------------------------------------------------------------------------------------------tcattgatttctggactttgtaaatccggtgaagttaaagaggcagtggaaattctggaccagatggtttcaagggattgtgccccaaatactgtcacatataacactctgattagtactttgtgcaaggagaaccaagttaaagaggcgactgaactggctcgtgttctcacaagcaagggaattttacctgatgtttgtacgttcaattctctgattcaaggtctctgcttgaccagtaatcacaagtacgctatggaactgtttgaggaaatgaagaataaagggctccgacctgatgagtttacatacaacatgttaattgatgactactgttctagagggagactgaaggaagcgttgaacctactgaaagaaatggaatcaaatggctgtgcacgaaatgtggttgtatacaatactttgattgatggattctgcaaaaataagaggattgaagaagcggaagagatttttgatcagatggaactccaagggatttcaagaaatgcagtgacttacaacaccctcattgatggcctttgtcagagcagaaggttggaggaagcttctcagctcatggatcagatgataatggaaggcttgaaacccgacaagttcacgtacaattccttgctcacgtacttttgcagggctggggatattaaaaaggcagcagatattgttcagactatggcttcaaatgggtgtgaaccggacattgtcacgtatgggaccattattggggggctgtgtaaagcaggtagagttgaggttgcaagtaggctccttagaagtgttcaaatgaaaggaatggttttgactccgcatgcttataaccctgtaatacaagcactattcaagcggaagagaacaaaagaagccatgagactttttagagaaatgatagagaaggctgaacctccagatgctgtatcttataagatagtctttcgtgggctctgtaatggtggaggaccaattggagaagctgttgatattgtggttgaaatgatggagaagggatttttaccggaattctcatcatttgttatgctggctgaaggactttgtgctttatccatggaggaaaccctaattaagcttgttcatatgatcatgaaaaaagcagagttgtcaggcaatgaagtttctatgataagtggttttctcaagatcaataaatttcatgatgcattggccacactt------------------------------------aactcctacagctccgacgagttccccgttgatgaaaccttcctggagaaatttggcccaaaagagaaagaaactgaggatgaagctcgaattcgcaactgggtcgagcgtggctgggctccatgggaagaaatactctcccctgaggctgattttgcccggaagagcttgaacgaaggcgaggaagtgccgcttcagtcccctgaagccattgaagcctttagaatgttgagaccgagttacgtaaagaagaaaatagcggagatgggtctgaccgaggacgagtactacaggaaacagtttgagattaagggtgagataccggagccactaaagacggtgtgggcgggaccgttggttgtgaggcacttgccgccgagagattggccgccgaggggctgggaagttgataagaaggagctggagtttataagagaagctcataagttgcaggcggtgagagtgagtttggacaagttggagagtgaggtgagaacggatacggatactatgtgtttggataggtacaaaatgttcttgaagcagtataaggaatgggttgctgcaaacaaggataggttggaagaagagtcttataaggtt----------------------acaaaaaagag-----------------------tgtggtttccaattc-----------------------------------------------------------------aaataataaacaggtttcaactgagaccagaaaatccacaaacaaagggaaccaaggtaattctaaaaagaagaaagctggaagagttgtttcactagctgaggctgccaaaggatcaattgttttccagcaggggaaaccatgctcatgccaagctcgtcaacacaaactggtgagcaattgcttatcttgtggtaagatagtatgtgaacaagagggagagggtccttgcaatttttgtggtgcccttgtgctgagagaagggagcacttatgctggtttggatgaatttatgcctctcacatcagataccgaaacggctgctgaagcctatgcaaagagacttgttgattatgaccgaaactctgcagcacgtacaacagttattgatgaccaaagtgactactatgagattgagggaaacagctggttgtcaatggaggaaaaggaactcttaaggaaaaagcaagaggagattgaagaagctgagagggcaaaacgaaataaagtgatt------------------------------------------------------------------------------------------------------------------------------------------------------------------------------------------------------------------------------------------------gggtatggagctttaaagttcttcattgacatccgagaaatgtatctaaaaggggagataggtaaggatgctgatgaagattgggaaaatgagttttttaagcttgaaaaccttacaattagggtttgctaccaagtgatgcggtgctggcttgtgaaggatgatgacttgagcaccaaggtgttgaaacttctcatagaaatggataatgctggcgttccacttagtagtgccgaacatgagcgccttatatgggcttgtacccgtggagaacattatattgtggcaaaagaattgtacgatagaataagagaaaggcgttttgagatgaggttatctgtgtgcaaccatgctatttggttgatgggaaaagctaaaaagtggtggacagctttggagatctatgaggatttgttggacaaggggccaaagccaaataacatgtcatatgaactaatagtgtctcatttcaatgttcttctgactgcagctagaaaaagaaggatttggaaatggggagtaagattgctcaacaagatggaagagaaaggtctgaaacctggtaataaggaatggaatgcagttcttattgcctgttccaaggcttcacaaacttctgctgctgtgcagatttttgggagaatggtcgaacaaggtcaaaaaccaacaatcatttcgtatggggcattgcttagtgcccttgaaaaggggaagctctacaatgaggctcgccgtgtgtgggatcatatgattaaggtgggtgtgagaccaaacttgtatgcctacacaattatggcctctgttttctccggacaaggaaagtttaatatggttgatactgtcattcacgagatggtttcatcaggtgttgagccaacagtcgtcacatacaatgcaattattagtgcctgtgcaggcaatggtatgagctctgcagcatacgactggtttcaccgcatgaaagttcagaatatttctccaaacgaggtttcttttgaaatgctaattgaggctttagcaaaggattgtaaaccaaggcttgcatttgagttgtatttgagggctcaaaatgagggcattcacctctcctcaaag---------------------------------------------------------------------------------------------ctcactcttccgttgtttatgtcgtccctggggcagggcttgggcttgaagacaaagttgttgtcgtatgcaacaatactgtttgggttttatatggcttggaatattggagccaacgatgttgctaacgccatggggacttcagtgggttctggggcattgtcacttcggcaggctgtaatgatggctgcggtgttggaattctcaggggcattattgatggggacgcatgtgaccagcacaatgcaaaagggtattcttgttgctaatgtgtttcagggaaaggatagtctgctctttgccggtttgctctcctctctagccgctgctggtacttggctgcaggtagaatgtaatgtttcatatgatttctcatcagatgaaaaaccattgttggaggataaaatagtctctgtgcttggttgtatggtttccctcctgaacaaagggagggaggatgttctttctggaagatcttccattatgaattcctttagcattgcagatgcaagtgtaatggatgatgagcttcctccacttgccactttcaggcgtgagatgaaaaggtgttgtgagagcttgcatgttgcccttgagaactatttgctgcctggtgatgatcggagtttggatgtttggaggaaacttcagagacttaagaatgtctgctatgattcgggttctccccgcgaagaggattatcccagccagatgctgtttgcaaattggactcctgtgtacttgtctacttctaaagaagaattgggatccaattctgaggttgctttctggaggggtggccaggtaactgaagaaggtctgaagtggttagtgaagagagaatataaaaccatagttgatctacgggcagagtatgtaaaggataacttttaccaagaagccataaatgaggctattgcatctgggaatattgaattggtcaaaattccggttgaagttgggactgcaccttcaatggagcaggttgagaagtttgcatctttagtttctgattgtagcaagaggcctatctatctccatagtaaggaaggaatttggagaacttcggccatggtctccagatggaggcagtacatgactcgc---------------------------------aatatgtgtgcttcaacaactggggttgtaagagtacagtcgagaaagaaagcagagatgttcctggttcgtacagatggattcacttgtgccagagaaaaggtgactgaatcctccttagccttcacccatccaagcactcagcaacagatgcttatgtggaaatctacaccaaagactgttttattgttgaagaagctaggcgaagaactcatggaagaagctaaagagccacctactaccctgaagctcaacaggtacagctcgtgcatcactgaacccaagtcacagggtgggtctcaggctattcttcacggcgtgggtctctccgatgacgatttgagtaagccccagattgggatatcgtcggtttggtacgaagggaacacatgcaatatgcacctattggagctctctgaggctgtgaaacaaggggttagagaagctggcatggttgggttcaggttcaacactattggggtgagtgatgctatctctatggggactagagggatgtgctatagcttgcagtctagggacttgattgctgatagtattgagactgttatgagtgctcagtggtatgatggcaatatctctattcctggttgtgacaaaaatatgccaggtacaatcatggcaatgggccggcttaatcgaccaagtatcatggtatatggtggaactatcaag------------------------------------------------------------------------------------------------actgcaaacacaatggcctctgccattgaagctatgggaatgtctcttccatacagctcttcaacacctgctgaagacccattgaagttggatgagtgccgtttagctggaaaatatcttctggaattgttaaaaatggacttaaaacctcgagatattatcactccaaaatcactacgcaatgcaatggttattgtcatggcactgggtgggtctaccaatgctgtgttacacttgattgctattgcaagg------------------------------------------------------------------------------------------------------------------ttccagggaaaagtcgtggttattagaggagagggacctaagggaggacctggcatgcctgaaatgttgacaccaactagtgcaataatgggagcaggtctagggaaggatgttgcattgttgacagatggtaggttttcaggcggttcacatggatttgttgtaggccacatttgtcctgaagctcag---------------------------------------------------------------------------------------------------------------------------------------------------------------------------------------------------------------------------------------------------------------------------------------------------------------------------aaggaaaacgagaccgtcgactacattacgctgattagcactggcgaacggccgttgaaggatcgcgaggctttgctggaatgcaaagggaggaatttctacagtgttctgacggcgtcgacaaggcgcgaagaggaccgacagcgtttggagtcgcaccagaggaaggacgggttggttgctaagagtaggctaatgggcgcggacgagaggggtctgggagggtacggagacgagatgggatacgatcctacgcccaaacctaaaatgcatttgaagggtagcaaaattggtgaaggcgtgcccataattctggtgccgagcgcgttccagactctgattaccatttacaatgtgaaggagttcttggaagatggagtttttatacccactgatgtgaaggcgaagcagatgaagggtgcgaagccagactgtgtgactgtgcagaagaagttcagcagggatagggatagagtggtgactgcttatgaggtgcgggacaagccctctgctttgaaggcggaggattgggacagggtcgtggcagtttttgtgttgggcaaagagtggcagttcaaggactggcctttcaaggaccatgttgagattttcaacaga------------------------------------------------------------------------------------------------------------------------------------------------------------------------------------------------ggttacccaggggatgtttcactgactgcaacttacacactcacatcaagcacaacaatgaggcttgacatggaagcagtgcctgaaaacaagcccactccaatcaatttagctcagcatacctactggaacttagctggtcacaactcgggggacgtacttgaccactcaattcagatatgggcaaaccatgttacccctgttgacgagaacactatcccaaccggcgaaatcatgcccgttaaaggcactccttttgacttcacaaccaagaagaggattggcgatgatatcaaggaggtcggcatgggatacgaccacaactacgtgctcgactgtggggaagaaaaattgggtttgaaacatgctgcgaaagtgagggatccttcaagttcaagggtgttgaacttgtggacctctgcccctggaatgcagttttacactgccaactatgtcaatgggattaccggtaaaggaggtgctgtttacaacaagcactcaggtctctgtttggagacgcagggattccctaatgcaatcaaccagccaaacttcccctctgttgtcgttcaacctggtgagaagtacatacacacaatgttgttcgagttttca---------ttactcaaaacacataataagcttgaattcttgcatccacttcatgggttttcagagaaagtgagcaattcaatacctccaaggcttcaaaatcaggatcttagatttggaattcagaagtctcatctgaaatggggtaggaatgcttgtgttaaagctagtagtagtgcgcttctggagcttgtgccagaaaccaagaaggagaatcttgattttgagcttcccttgtatgacccatcaaagggtctggtagtcgaccttgcagttgtgggaggcggtcccgcaggccttgctgtggcacagcaagtctctgaggcagggctatcagtttgctcgattgacccgtctcccaaattaatttggcccaataattatggtgtttgggtggatgaatttgaggccatggatttgcttgattgccttgatactacctggtctggtgctgttgtgttcatagatgatcaatccaaaaaggacctaggtaggccttatgggagggttaacagaaaacagctcaagtcaaaaatgctgcaaaaatgcatatcaaatggtgttaagtttcaccaatctaaagttgttaaagtcattcatgaggagtccaaatctcttttgatttgcagtgatggagtaacaattcaggctgctgtggttcttgatgcaactggtttctccagatgccttgtgcagtatgataagccatataatccaggttaccaagtggcttatgggattttggctgaggttgaagaacacccatttgatgtagacaagatgcttttcatggactggagagattcacatctcaaaaacaatacggagctaaaagagagaaatagcaagattcctacgtttctgtatgcaatgcccttttcgtccaacaggatatttcttgaagaaacatctcttgtagctaggcctggactacctatgaaggagatccaggaaagaatggtggctagattaaggcatttgggcataaatgttaaaagcattgaagaagatgagcattgtgtcattccaatgggtgggcccctgccagtgcttccacaaagagttgttggaattggtggtactgctggaatggtgcacccttcgactggttatatggtagcaagaactttggcagcggctcctattgttgcaaactccatagttcagtaccttggctctgatagaggtcttccaggaaatgacctgtctgcacaagtttggaaagatttatggcccatacaaaggaggagacaaagggagttcttctgttttggcatggatattctgcttacgcttgatttggaaggcacacgaaggtttttcgatgcattttttgatctagaaccccattactggcatggattcttgtcatctcggctgtttcttcctgagcttctattttttgggctttcactattctctcatgcatctaatacttctaggatagagatcatggcaaagggaactcttcctctagtaaacatgatcaacaatttgatacaggatagagattagggaagggaggagagacc--------------------------------------------------------------------------tctgcaacattctca------------------------------------------------------------------aggattcgaatgactcgcggcctgatacggccgcttacaacgctgctctcaatgcgtgtgccaatctgggtgaaaccaaaaggttcttgcaactgtttgatgaaatgtctgagttcggagctgagccggatgtgcttacttacaatgtgatgatcaagggttattgccagcaactgcagattgacgaagcaaaagagttgcttaaagagatggctgaagatgcagggattgagcctgatgtggtttcttataacatcttaattgatgggtgtatattggttgatgatagtgccggggctcttgcatttttcaatgaaatgcgagcaaaaggaatttctcccaccaagatcagctacaccactttgatgaaagctttcgccttgtcgggtcaacctaagttgtctaacaaggtcttcgatgaaatgctcagtgaccctcgagtgaaggtcgatctggttgcttggaatatgttggttgaagggtattgtagactgggattggttgaggaagctaagaaaataattcagagaatgaaagagaaggggctttaccctaatgtggctacttatggtagtttggctaatggaattgcattggctagaaaaccaggagaggctcttctgctttggaatgaagtgaaggacaggtgtgaaatgaaaaagggggagaattctgattcttcatctctgccgccactgaaaccagatgaagggttgttagatacacttgctgatatctgtgttagggctgctttcttcaggaaagctttagagattgtggcttgcatggaagagaatggtattcctccaaataagaccaaatttacacgaatttatgtggaaatgcactctagaatgtttactagtaagcatgcttcaaaggccaggcaagataggaggattgagagaaaaagagctgcagaggctttcaagttttggttgggtttgcctaattcttactatgggagtgaatggcggctagaacctcagcttgatcagaaaggaactgggcctggagctagaagctcgcatgccgtcaccctagtaggatcaaaggcatatgttttcggcggtgaatatgcgccacgtgtccccgttgacaacaagctccacgtgttcaacctcgaggatctcacatggtccgtggctgatgtaaccggtgacatccctcctccgagagtcggtgtcaccattgcagctgttggatcaaccatttatgtttttggtggtagggacagtgaacacaatgagctcaatgagctctactctttcgacacctgtacaaacaagtggaccctactatccagcggggacagtgggccacctcacaggagctaccactcgaccactgccgatgatcgccacgtgtacatcttcggcggctgtggtgtcgccggcaggctaaacgatctatgggcttatgatgttgtggatcagaagtggatcgaatacccaacagcaggtgagaaatgcaagggcagaggtgggcccgggttggttgtagcccaagaaaagatatgggtcgtgtatggtttcgctggtgttgaagcggacgatgtccatcggtttgacccgacccgtgaggagtggacccaggtggagacaggtggcgagaaaccaacggctagaagtgtgttttcgacggttgggattgggaagtacatatttatatacggtggggaagtggacccgagtgacctgggccacatgggtgcggggaagtttacgggtgaagtgtacgcattggacaccgagacgttgcagtggaagaagtgggaggaagggccggagtcgggtcatcatcctgggcctcgcgggtggtgtgcgtttgcgggtgggcagtggaatgggaaagagggacttttggtgtacggaggcaattcaccaagtaatgatcggctcgatgacattttctttttcactcctcagccgtcgaacggaaacgacgccggattcgacctttccctcttggaggcggccgagaaatcccaaaacgctgtggaaatgctggacctccgaaccctaaagaagctggtcctctccttcgagcgccgacttaaggaaaacattgcagcccggctcaaatacccgaaccagcccgaccggtttgccgactccgaaatcgagctccatgaagacctccagaagctcaaggtactcgccggaggacccgagctttatccggaacttgttgctctcaacacaatcccttccattctcaaccttcttggccacgacaacaccgacattgcgatcgttgtcgttcaattgctccaggacttgacggacgaggacgttctcgaagacaacgacgagccggcacgtgtactcgtcgacgctctcatagagaacaatgttctggagctgttggtacagaacttgcatagactgtccgagactgacccggatgagatggccgccgtgtacagcacgctttctaccatcgagaatctgattgaagtgaagccgactgtggcggaattggtctgcgacaggaccaagttgctcaaatggttgctggggaagattagggttagggagtttgacagcaataagcagtacgcgtctgaaatactggccattttgctgcagaatagcacggcgaatcagaaaaggttggggcaaatgaatggcgttgatgtgctgcttcaggcggtggccatgtacaagtctaaggatcctaagaaccccgatgaggatgagatgttggagaatctgtttgattgcttgtgctgtttattgatgccattggaaaacaaggagagatttgtgaaggctgaaggtgtggagttgatgattatcatcatgaagcagaagaagtctgcttatgggtcggccataagagcactcgattttgccatgaccaagtacccgcctgcctgcgaacgttttgttgatgttttggggttgaagacggcgttcgctacatttatgggtaagtgcggtcatcgagccgttgctttgattggtggtgccacggccagagtgggagacccttcaggtaagagcttggagaggccagagctcgacccagaaattctggccaagaacacattggggattaccgatacagtagttagaattctagaattctcttgtgattttgaataattatgattggtggaaagagtttcggttattggattttcttaagcaagtgggtcggtttgcgagagtgggtactatgatgtccaaggagagtgtgaagaagaggttggattctgaacaaggaatgagcttcactgagttcacgtaccagttgttgcaggggtatgattttctttacctgtttgagaatgagggtgttaatgttcagattggtggtagtgatcaatgggggaatataactgctgggactgatctaattcggaaaatccttcaagtagagggagcgtacggcttgacattcccgcttcttttgaagagtgatggtaccaaatttggcaagtccgaggatggtgcagtttggctttcaccatcaatgttgtctccctacaagttctatcagtattttatctctgtcccagatgctgatgttgtgaggttcctcaagattttaacttttctggatatggaggagataagtgatttggaaagggacatgaagaagccaggctatatgcccaatacggctcaacgaaagcttgcagaagaagttacccgttttgtccatggtgtggatggtctagctgaggctcttaaggctactgaagcattaaggcctggtgctgagaccacattggattggaagaccattgagggtattgcagaggatgtgccttcctgttctttggcttatgatcaggttcttaatctatcccttgttgatctttcggtttcagctggtttgcttgagagtaaatcggctgcccgtcgtttgttgaagcaaggaggcctttacttgaacaactctagagttgatagtgagagtaagaaagttgaagaggaagatattgtggacggtaaagttctactttta------------------------------------------------------------------------------------------------------------------gttaagacatttgaagactgtggtttttcttcgcagctcatgaatgctataagaaaacaagcatatgaaaagcccacggcaatacagtgccaagctttacccattgctctttctggaagggatattattggtatagcaaaaactggttctggtaagactgctgcttttgttcttcccatgattgtccatatcatggatcagcccgaccttgagaaagaagagggtcctattggagtaatatgtgcacccactagagaattggcacaccaaatatatctagaggccaagaaatttgcaaaatcacatgggattcgtgtatctgctgtgtatggtggaatgtccaaactcgaacagttcaaagaactcaaggcaggatgtgagatagttgttgctactcctgggagattgatagatatgctgaaaatgaaggcactaacaatgtcgagggcaacttatttagtacttgatgaggctgatcggatgtttgatcttggatttgagccacaaattaggtctattgttggacagatcaggcctgatcgtcagaccttactcttttctgcgactatgccccgtaaagttgaaaagttggctagggagactctcactgatcctgttagagttacagtgggggaggtgggaatggccaatgaggatataacacaggttgttcatgtgattccttccgatgctgagaagttgccctggcttcttgaaaagctacctggaatgattgataatggagatgtgttggtgtttgcttcaaaaaaagccacagtggatgagattgagtcccagctggctcaaagaagttttaaagttgcggctcttcatggtgacaaagaccaggcttcgaggatggagattttgcaaaaatttaaatctggcatcttccatgttcttattgcaacagatgttgctgctcgtggtcttgacatcaagtcaattaagtctgtggtgaactttgatattgcgagagatatggacatgcatgtccatcgtattggaaggacaggtcgcgctggtgacaaagatgggactgcttacactcttgtaacacataaagaggctcggtttgccggtgaactggtcaacagtttgattgctgctggtcagaatgtgtctgtggagctaatggatcttgccatgaag------------------------------------------------gttccatacaatgctccccaagcaccagggaaaaatggaaaacaaaggacttcaagtttggaatcaccaataatgttgctggtgggtcatcagagtgctatatacacaatgaagtttaatcctactggaacagtcgttgcatctgggtctcatgacagagaaatttttttatggaatgtgcatggtgattgcaagaactttatggttttaaaagggcataaaaatgcagttctggatcttcactggactactgatggataccagataatatcagccagtcccgacaaaactctgagggcatgggatgttgaaacagggaaacaaataaaaaagatggcagagcactcttcatttgtgaattcatgctgcccatcacggagggggccacctctcattgtcagtggatctgacgatggaactgccaaactatgggatatgcgtcaaagaggcgccatccaaacatttccagataaataccaaataacagcagtcagcttttctgatgcatcagataagatattcactggtgggattgacaatgatgtgaaggtttgggacttgcgcaagggtgaagtaacaatgacacttcaaggccatgaagatatgataacaggcatgtcattgagtcctgatggctcctatcttctgactaatggaatggactgcaagctctgcatttgggatatgcgcccatatgcacctcaaaatcggtgtgtgaagatattggaagggcaccaacacaactttgagaagaacttgttgaaatgtagctggtcgtctgatggtagcaaggtcacagctggtagttctgaccggatggtttatatatgggatactactacgcggcgcatactgtataagctccctggacacactggatctgttaatgagtgtgtcttccatcccagcgaaccgattattggatcttgcagtagtgataagcagatttatctgggggaaatctgagaagaacttctcggcagcaaaaactgggaaggccttctggacccactcaacctcgacctccgaaaactcatcctccggtgcggcgacttctgccaagccacatacgacgccttcaacaacgaccagaactccaggttctgcggctccagccgatacggcaagtcgtcgttcttccaaaaagtcatgctccaaaatggctccgattaccaggtcgtatccttcctctacggtactgccaaagtcagcgtccccgaggccttgcttttgcattccaggtctcgcgagtcctgggaccgggagtccaactggattggctacatcgccgtcaccaccgatgacgtcagcagagccatcggacggcgagaaatctacgtcgcgtggcggggcactactcgggactacgagtgggtcaacgttttaggagccgaccctgattcggccaagtctcttcttcgccagagcaccaacgaaaacagaggtcagcagcacgacgacgac------------cgttggaagaaaggttggagaagtacaagaacctgaaagtacttcacgtgaagaacacgatagatttgataccccattatccagggaggctgcttgggtacgtggatacggggattgagctagtgatcgacacgaggaagtcgcagagcttgaaggactcgaagaacccaagtgactggcacaacttgcaggcaatgcttcatgtggttgcgggttggaacggagaagatggagagtttgagttgaaggtgaagagaagcttggcgttggtgaacaagtcatgtgaatttctaaaggatgagtatttggtgcctggttcgtggtggatggagaagaacaaagggatggttttggatgaagaaaccggtgactgggttttggctcca---------------------------------------------------------------------------------------------------------------------------------------------------------------------------------------------------------------------------------------------------------------------------------------------------------------------------------------------------------------------------------------------------------------------------------------------------------------------------------------------------------------------------------------------------------------------------------------------------------------------------------------------------------------------------------------------------------------------------------------------------------------------------------------------------------------------------------------------------------------------------------------------------------------------------------------------------------------------------------------------------------------------------------------------------------------------------------------------------------------------------------------------------------------------------------------------------gatgtcatctgtagaatgatggcgaaccgggcttggacaacccgtttacagaacacgattcggaatttggttcccgaattcgatcactctcttgtgtggaatgtgttgcacggtacccggaactcggaacatgcgctccagttcttccggtgggttgagcgtgccggcctgtttaagcacgaccgtgagacccatttgaaaattattgagattttgggccgagcttcgaagctcaaccatgcccgttgcatactattggacatgcccaagaagggtgtggaattggatgaggacctttttgttgttctaattgatagttatggtaaagctggtattgttcaggaagctgtaaaaatgttcaataaaatgaaggagttgggtgtggagaggagtgttaaatcttatgatgctttgtttaaggttatcctaaggaggggacggtatatgatggccaaaagatac------------------------------------------------------------------------------------------------------------------------------------------------------tataacactttgattaatgggtttattcggttctcacagattgatgaggcagagaagttgtttacagagatgaagggacgaaacttggcacccacagtgataagttatactaccatgttaaaagggtatgtttcggttgggcgagttgatgatggactgaaagtgtttgaggagatgaagtcgttaggtattaagcccaatgctgtcacatatactacattgttgcctggactttgtgataaagaaaaaatgtctgaagctcgaataatgttgaaggagatggtggagaagtatatagctcctaaggataattctatcttcgtcagattgttatcttgccaatgcaagtatggtgatctgaatgctgctgcagatgttctcaaggcaatgattcggctgagcattcctacagaggctggtcactatggcatcttaatcgagagtttctgtaaggccgaggtgtatgatcaggcagtcaagttgttggataagcttatcgaaaaggaaattatatcaaggcccgagagcaccttggagatggagcctagtgcttataatccaatgatcgagtatttgtgcaaccatgggcagacagggaaggctgaaacttttttccggcagttgatgaaaaagggtgttcaggatccagttgcctttaacaatttgatccgtggtcattccaaagaagggaatcctgattctgcatctgaaattttgaagatcatgggtaggagaggggtccctagagattcagagtcctacaaattgctcatcaagagctacttaagtaaaggtgagccatctgatgctaaaacagctttggatgatatgattgaaagtggccatgttccagattcgtcattattcaggacagtgatggaaaatctgtttgaagatgggagggttcaaactgcaagcagggtgatgatgactatgttggagaagggggttaaggagaatatggacttggttgctaagattttggaagcccttctcttgagaggtcatgttgaggaagccttaggaagaattgatctacttatgcataatgggtttgtacctaactttgatagt---------------------------------------------------------------------------------------------------------------------------------------------------------------------------------------------------------------------------------------------------------------------------------------------------------------------------------------------------------------------------------------------------------------------ggtagtagctatggcagtgagaagaaggtgtacgctaacggagaggcagatagcgatgggaccaatgctacggatcgtagcaagcttgtatttttcgataggaggaagcaatttgagctcgaggatttgctccgggcatctgcggaaatgcttgggaaaggaagcttgggaaccgtatacaaagctgtactagacgatggcagcactgtggcagtgaagagactcaaggacgctaacccctgtgctcgtaaagagttcgagcagtacatggacgtgatagggaagctaaagcaccccaacatagtgaaactaagagcatactactatgccaaggaggaaaagcttctc---------------------------------------------------------------------------------------------gggggagaagttggggaagatgaaaaagactctgggatcgcttactatggtccaatctcatccaccataaagaaagttaagcttctctcactttcaacctgctgcctctctgtatctctgggccctgtcataacgttcatgacatcacctgatatgaatgtgatccttaagggtgcagtagcatcttcagtaatattcttaagcgcatccaccaccgcggtcctt---------------------------------------------------------------------------------------------------------------------------------------------------------------------------------------------------------------------------------------------------------------------------------------------------------------------------------------------------------------------------------------------------------------------------------------------------------------------------------------------------------------------------------------------------------------------------------------------------------------------------------------------------------------------------------------------------------------------------------------------------------------------------------------------------------------------------------------gtttttctcaaagcaatggcagagactgggcaagtaaagctgtatggtgaacatccaactttgactgaaacttctctctacagagctagacgacatcttttcaaggaagaaagg-----------------------------------------------------------------------------------------------------------------------------------------------------------------------------------------------------------------------------------------------------------------------------------------------------------------------------------------------------------------------------------------------------------------------------------------------------------------------------------------------------------------------------------------------------------------------------------------------------------ttggtgtatgaattcatgaaaaatggtagcttacaagacatgttgaatgctgttgcagagggaacaaaggagttggattggttaacaaggcacaggattcttgtaggagtggcagccgggcttgaataccttcacatgaaccatagccctcgtataattcacagagatcttaaaccggcgaacatacttcttgatgatgatatggaagctaggattgcagattttgggcttgcaaaggcaatgccagatgctcaaacacatatcaccacttcgaatgttgcaggaactgtgggatacatagcaccagaataccatcaaacactaaagttcacagacaagtgtgatatctacagctttggagtgatcctagcggttctggtgacgggaaagcttccatctgatgattttttccaaaataggaatgagattggtttggttaagtggatgagaagtgtaatgacttcagagaatcctcaacaagcaatcgaccaagagctgatgggaaatggctttgaagagcaaatgctcttggttttaaagcttgcttacttttgcactttggataatccaaaagagcggcccaacagcaaggatataaggattatgttggctcagatcaagcactaa---------------------------------------------------------------------------------------------------------------------------------------------------------------------------------------------------------------------------------------------------------------------------------------------------------------------------------------------------------------------------------------------------------------------------------------------------------------------------------------------------------------------------acactttgctctatcaaatcatcaaatcttacaggtgggtcttgcccagtgaacgattctattatgtttgagaaaactgttaatacaagtaaattactggaggcctgtagcagtgttgatcctcttaaagagtgttgcagacctgtttgtcagcctgcaattatggatgctgcactt---------------------------------------------------------------------------------------------------------------------------------------------------------------------------------------------------------------------------------------------------------------------------------------------------------------------------------------------------------------------------------------------------------------------------------------------------------------attcctcaatcagcttgccttaaaacataccaagtgagggattctcagggggttgtgtgggtttggatgtctctgaagactcctccaaaccctagtaaactaccctggtttgagaactttgccaggccagggtttcaagatatttcaacaatccatgagctcccatatgaccactccatactccttgagaatctcatggaccctgcccacattccaatctcacatgacagaacagattggactgcaaagagggaagatgctcaagcattgggcttcgaggtgaccgaacgttctgaaagaggatttgcagggtggtggggcaaggcaaaggatcaacccttgccaaacttcttaaggtttgaagcaccttgtgttcttcagaataacagagaacttgttgacaagaatggagaaaagaactacttcactggtctcttcctttgtagaccaagtggacagggaaaatctatgcttattgtgaggtttggaggaacaatgagatcgccactggcaaaattgtttccacaatggtacttccatcagaatgcctgtaaggtctttgagcaagatatgggatttctttcgtctcaaaacgaggtactcatgaaagaaaaagttcccaccaaagagctttaccttaacttgagatcctccgatacatgggtagctgaatacaggaagtggatggacaaggttggacatggtatgccttatcattttgggcacagcaccatatcattgcctaaagtgcccgctgtagtagaacatgctccagccggattaactgctggggtttctgcgtctttaccagctaagggagggattggaacattgcatgctccaaatttgaccaacagatacttccggcatgtaattcattgcaaagggtgcagaaatgttgtcaaagcttttgaaacatggaaaaatggcctctctgcaattgagatc---------------------------------------------------------------------------------------------------------------------ctacgcacccgattccctcctgccgaacgtcttgtcgccattggcgatctccacggcgacctcgacaagaccaagcaatccctcaggctcgccggcctcatcgacgcctccgattcttggatcggagattccaccaccgttgtccagatcggcgacgtccttgaccgcggtggcgatgagctcaagattctctattttctcgagaaattgaggcgagaggccgctagatccggcggcaccattatctccatgaatggcaaccacgagatcatgaacattgaaggtgattttcgcttcgtcactcgggagggttttgacgaatttagggtttgggcggattggttttgcattgggaacaaaatgaaagctctttgtaagggattagagaagcctagtgacccattccatggtatacctttggctttc------------------------------------------------------------------------------------------------------------------------------------------------------------------------------------------------------------------------------------------------------------------------------------------------------------------------------------------------------------------------------------------------------------------------------------------------------------------------------------------------------------------------------------------------------------------------------------------------------------------------------------------------------------------------------------------------------------------------------------------------------------------------------------------------------------------------------------------ttggcagcttcaattgaggatagttccattgattttggggacttcttcaaaggtccattacctggaaagtttcttaagctgttggcatatttggctgtatcccggctcggaatatatatacctctgggtggggtaaatcgggatgcttttgtaggaaatttggatcaaaacagtttgttgagcactttagattcattttctggcggaggcattggtagacttgggatatgctcacttggtattgttccatttatcaatgcacagattgttttccaacttcttgctcagatttaccccaaattgcaagatcttcaaaaaagagaaggcgaagcaggtagaaagaaaatcctccagtattctcgatatgcttcagttggatttgccatattacaggctattggccaagtactttatctacgtccctatgtgaatgacttcagcacacaatgggctatttcttccgttaccctattgacacttggctcaatattaacaacataccttggggaacgaatctctgacctaaaacttggaaatggtacatcccttttgatattcacaagcattatctcctatttgcctgcatcttttggtaggactgtggctgaggcttttcaggatggtaactacattggacttgccaccatcatcttctccttctttctgttggtccttggaattgtgtatgttcaggaagcagagaggaaaatt---------------------------------------------------------------------------gcgatctgcttccaatctccgatcaaaccaatcacgatcccacaattgactgccctttccaacccaaagctccgcattagatgcaatctctctctcccttccagatacccactaacaagcaccgaacccgaacccgtatacgcctctgtcaaggccttcgcacctgccaccatagccaaccttggccccggcttcgacttccttggctgcgccgtcgatggtctcggtgacttcgtctccctcagccttgacccacatgtccaccccggcgaggtctccatctctgaaatctccggggacaacgccaacaaactcagcaaaaacccactttggaactgcgctggaatcgcggccattgaggtcatgaagatgctcggaatccgatcggtgggtctgtcactttcccttgagaaaggactgccattagggagtgggctcggatcgagtgcggctagcgcggctgctgcggcggtggcggtgaatgagattttcggagggaaacttggcgtagaggagctggtaatggccgggctgaaatcggaagagaaggtctccggttaccacgcggacaatgtcgcaccgtcgatcatgggaggctttgtattgattcggaactacgagcctctggagatgattcggttgagctttcctgaggagaaggaactgttcttcgtgttggccaccccggaatttgaggctccgacgaagaagatgcgggcagtgttgccaacagagataggaatgccgcaccatgtatggaattctagccaagcaggggcattggtggccggagtactacaaggggatttgatgggtttgggaaaggccttatcgtcggacaagattgtggagccgaggagggcacctctgattccgggcatggagggtgtgaagaaggcagccattgaagctggagcattcggatgcaccattagcggggccggacctactgcagctgcggtgatcgacgacgaagagagaggggtcgaaatcggtgagcaaatggtcaaggccttcttgaaggagggcaatttgaaagctgtggcgaacgtacataggctcgaccgggccggtgccagacttgtcggtagcatttccagatgacaggta------------------------------------------------------------------------------------------------------------------------------tagttgaagcagtaattgcggccattggtgctgaaagagttgctgtcagaatttcaccagcaatcgatcatcttgatgctatggactctgatccactcagcctaggtttggcagtggtagagaggctcaacaagctccagctaaactttgctgcaaaacttgcttatctccatgtgactcagcctcgatacacagcttatggccagacagaatcagggagacctgggactgaggaggaggaaactcatttaatgaggacactaagaaaagcttatgagggaacattcatgtgcagtggtgggttcactcgggagcttggaatgcaagctgtggcggagggtgatgctgatttggtatcgtatggtcgtctatttatctcaaaccctgacttagtattgagattgaagctgaatgcaccgttgaacaagtatgttaggaagaccttctacacccatgatcctgttgttggctacacagactat------------attttctcatccatatctccatctccaattgcggcggccagtctgggtcaagtctacaaagctcagctaaagtattctggtcagattgttgctgtgaaggtgcaacgccctgctattgaagaagctattggactggacttctacctgataagaggtctaggttttctcataaataaatatgttgacgtagtaagcagtgatgttgttgcccttattgatgaatttgcacgtagagtttatcaagagctcaactatgtgcaggaggggaagaatgcaaggaggtttaaaaaattgtacgctgacagggaagatgtccttgtccctgacattttctgggattataccagcagcaaagtgctgacaatggagtgggttgatggagtcaaattaaacgagcaagatgccattgagaaacaagggttgaaagtgttggatctggtgaatactggtatacagtgcagcctcaggcagctgctggagtacggatattttcatgcagatcctcatcccggtaatctattggcaacacctgatggaaaacttgctttccttgattttggaatgatgagtgagacaccagaggaagcaaggtttgctatcattggtcatgttgtgcacatggttaatcgagattatgaagctatggcccgtgattattatgctctagattttctgtcacccaatgtagatgttactccaattgtaccagcacttcggaacttttttgatgatgcactaaattcaactgttagtgaactaaattttaagacattggtagatggtctaggtgcagttctataccaatatccattcaatgttccagcatattatgcattgatattgaggtcgcttactgtactagaaggtttagcactttatgccgatccgaatttcaaggtgctggctgcttcatacccatattttgctaaaaggcttttaacagatccaaatccatatctcagagatgcccttgttgagttgctgtttaaggatgggaagtttaggtggaatagacttgaaaaccttctcgttcagggaagaaaagatagagatttctctgcaaaagatgctttacagcctgttttgaagttattattgggtccagatggtgaagaactccagattttagttattaaagaggcagtccgcgtcacagaagcttttatgttaggcacagttattgatacatacaattcaatgcctgatcttgtgagagcgctaattcttaatggcaacacaactggagttcttttgatgaatgatgctgaacagcaaagcatgatg------------------------------------------------------------------------------------------gcagatcttcgaataagtttactagttgggggtgatagtatggagagtcagtttgaagaattagctcagagtcctgacattataatagcaactcctggtaggcttatgcaccatttatctgaggttgaagacatgtcattgcgttctgtggaatatgttgtttttgatgaagcggattgtctatttggcatgggttttgctgagcagttacataagatccttacacagctgagtgaaaatcgtcagaccttgcttttcagtgcaacattacccagtgcccttgctgagtttgcaaaggctggtctgcgagaccctcagcttgtgcggcttgatttggagactaagattagccctgacttgaagcttatgtttttcaccttacgacaggaggaaaaacatgctgctctactttatttgataagggagcgaatcagttccagtgagcagacattaatattcgtatccacaaaacatcatgttgagttccttaatgttttatttaaagaagagggtattgagccttctgtatgttatggtgaaatggatcaagatgcccggaaaattcatgtatcaaggtttagggcaagaaagactatgttgctaatcgtgacagatgttgcagccagggggattgatattccattgcttgataatgtcataaactgggactttcccccaaagcctaaaatttttgtgcatcgtgttggccgagctgctagggctggtcggactggtactgccttttcttttctgacatctgaggatatgccttaccttttggatctacatctgtttctctccaaaccgattagggctgcacccaccgaggatgaggttttgcagaatatggatggagtcttgtccaagattgaccaagcaatagcaaatggggaaactgtttatgggcgctttccccagacagttcttgatcttgtttcagacagagtcagggaaacaattgattcttctgcagatctgacttctatgataaaaacctgtacaaatgcatttcgcttgtattcaaagacaaaaccattgccttcaaaggagtccattagaagatcaaaggagtta---------------------------------------------------------------------------------------------ttgcaacagactttaggaccaaagggacaaataactcaggaagtgaagacttggccaggaaaacgggttggtgtgcactcaattggtgatcacacagccattgagctaattggcagagatcggccgggtctcttatctgagatctcagctgtccttgccaacctccaattcaatgtagctgctgctgaagtttggactcataatagccggattgcttgtgttctttatgtcaacgacgataccacatatcgagctgtagacgatccaaacagattgtctaccatggaggagcagctcaagaacatcatacgtgggtgtgaggatgatgagaaagtgggttacaccagtttttcaatggggttcacccacatagatcgtcggctccatcagatgttgtttgcggatagggattatgagggcgcgggacttactaatgagatcgattatcctccttccttcaagcccaagattacagttgagcgttgtgaggaaaagggatattcagtgattagtgtcaggtgtaaagatcgtgctaaactgatgtttgacattgtgtgcacactcacagatatgcagtacgttgttttccacgccgccatctcatcagatggcccctatgcatcacaggagtattttattcgtcacatggatggttgtacgcttgatactgaaggagagaaggaaagggtcatcaaatgtcttgaagctgcaattcggagaagagtaagcgagctcctcaactactggggaaacaccccagagcaagacttctaccacctccaaggcatcagagcttcctcttccttctacacctctcccagaggcttgaacctcttcacccgctcatggcttccactttcctcctctcctccccgcggcctcatcttcatgctccacggctatggcaacgacatcagctggaccttccaagccacagctaccttctttgcccagaaaggtttcgcctgttttgctcttgacctcgaaggccatggcaaatccgatggtctcagggctttcgtccccaacgtcgaccttgtcgtcaatgattgcgtttcattcttcaactccatcaaacaagattcccaattcctgggtctgccttcgtttctctacggcgaatcaatgggcggcgcaatttgccttctgatccatttcgccgatccggaggggtacaagggtgcgattctggtagcacccatgtgcaaaatctctgagaaagtgagacccagatggccaattaaaccaattcttgtt------------------------------------------------------------------------------------------------------------------------------------------------------------------------------------------------------------------------------------------------------------------------------------------------------------------------------------------------------------------------------------------------atggaggagtccccgatctaccgtcttcctcaagactcgctccaccagatcttctctacgcttcccctccgtcagatcatgatctgccgctccgtctgcaagctcttcaaccacgtcctcagcgcaccttgcttcgttgatcacgtcttcacccgatcccctctccacctcctcgctctccgacctccacataccagtcacaatcaccgccacgcgtcgtctcatccgtgcctccacgtcttcgatcccgaccagaaccaatggcttaaattcaacctcgatttcctccccttccggtctccgcaccccgtggcggcctcactcggactcgtttacctctggggtgagtcgccggactctcccgagtccaacaagtcgttggtggtctgtaaccccttgactaggcagttccgggtcttgccgcagcttggttcggcttggtcgcgtcacggctctgtcctggttgactcggctcgccaagtcatggtgctcactgaactcgccgcgctttacttctccggtgcgcaccagtggctcacgttctcttcgaacctaccttcgaaacccagaagtccaatcttggtgtccgactcggtttacactctttgtgatgtgggatcgccttggaggagccaatggaggcttttctcttgcactatcacgaagctcaagagctcgcagacctggactcggctcgagaggcacgaatggggagacgttttcgacattttgaaacgaccgcgtttgattaggggaaccgggaatcgaatcttgatggttggtgggttaaagtcttcttattctttgaacacatcgtgttcgacggtattgatactgaggttggatttggatagcttgaagtgggacgaggcgggtcggatgcccatggacatgtacaggtgttttcaggagtcgagcaagttcaaagtgtttggtggaggcgacagggtttgcttttctgggaagagggttgggaggttagcgttgtgggatcactgttcgggtaaaggggagtggatgtggatagatggcgtgcctggaaatggtgatggtccttgcagaggattc---------------------------------------------------------------------------------tttgatgtcttggctgtcttcacccgtacattgcagccatttcctgaggaaatcacacaggctgatgtgcagctcttagtcttccaggaaagtgcacactatctctctccttatgaggtgaaagtccagtcgctcagtgtaaaattacctgatgcgagaattgaatcttatacaaaattagaaaatacaaagattcatggttcagagatcaaatatggtccctatgagaaccttctgcccttctcatactcgcctattgttgttcattttgagagcaatcaaccctttgctgttgcccaagagttggtccgagagatagagatttcccactggggtaatgttcaggtgacggagcattacaatcttatccatggaggtgctcaaagcaaaggggaattttccaggtctgacca------------------------------------------------------------------------------------------------------------------------------------------gaccgaactggaaattgaacctagatatcccatgtttggtggttggagaactactttcaccattggatatggcttgcctcttcaggacttcttattccagtcagaaggaaagcgcttccttaacatttcttttggttgccctatgaccctctttgtgaag--------------------------------aaacccgtcggtgacg-tggagaaaggaaagtacagctatgacgtggaaacattaatcaacaagctcagtagcctccctccccgaggtagcatagctcggtgcctcgacatcttcaagaacaagctctcgttaaatgacttcgctatggttttcaaggagttcgctcagcgcggcgattggcagcggtcgcttcggctcttcaagtacatgcagcgccagatatggtgcaagcccaacgagcacatatacaccatcatgattagcttgcttggacgcgaaggcttgctcgacaagtgcgctgagttgttcgacgaaatgcctagccaaggggtggtccgtagcgtcttctcctacaccgctttgatcaatgcatatgggcgcaacggtcagtacgaaacctcgcttcaacttcttgatagaatgaaaaaggacagggtttcgccgagtatattaacatataatactgtaattaatgcttgtgctaggggcggtttggattggaaagggtta---------------------------------------------------------------------------------------------------------------------------------------------------------------------------------------------------------------------------------------------------------------ataacctcatataatgtgttactagaggcatatgcacaattagggtcaattagagtggcagtggaggtgtttaggcagatgcaaacagcagggtgttcgccaaatgctaccacttatagtattttgttgaatttgtatggaacgcatggaaggtacgatgacgttcgtgatctttttcttgagatgaaagttagcaatgcagagccggatgcagctacttataatattctgatccaggtgtttggtcaaggagggtactttaaggaggtggtgacattgtttcatgatatggtggaggagaatgtagagccgaatatggggacttatgaggggttgatagttgcttgtgggaaggggggtctccatgaggatgcgaagagcattttacttcacatgaatgagaaaggaatagtgccaagttccaaggcttatacaggagtgattgaagcatatgggcgagctgcattgtacgaggaagctcttgttgccttcaacacaatgaatgaagttgggggcaggcaatctgttgaaacctacaattcgctgattcatgcatttgcacagggtggactttttaaggagtctgaagtggttctgttgagaatgggtgagtctggtattgcaaggaatgttgattcattcaacggcatgattgaagcatttaggcaaggaggtcggtttgaagaagctgtaaaggcatatgttgagatgggaaagactagatgtgatcctgatgagcggacccttgaggcagttttaagtgtttactgctttgcaggtcttgttgatgagtgtgatgagcacttcaaagagattaaggcttctggaatattgcctagtattatgtgctactgcatgatgcttgttgtttatgcaaggaatgacagg-------------------------------------------------------------------------------------------------------------------------------------------------------------------------------------------------------------------------------------------------------------------------------------------------------------------------------------------------------------------------------------------------------------------------------------------------------------------aagagtcttactgcggtgtaccttcttgaaaatgcaaaggtagctataggtagcactgtggtgagattgctgttttttcctctcttcttcgcatgcttgcatggtcccaaatttatgcgtacagagattccagtgacagtgctgacttcccttttgggcctcaccaatggctacctgacaagtgtgttgatgattttggctcccaaagttgtgccattgcaacatgctgagactgcagggatagtgatggtactcttcttagttgttggtttggctgccggttcaattgtatcttggttttgggtcatctaa------------------gcacaattacctggaacaactgaaaaggaaaatgaaaaaatctctgt---tgagtatactaatggaataatcaatgaaataaggaatttggtgagtgatatttcctctgagagaagtcagaatacaaaaaccaaagaagcacaagaaagcattcttcaagaaattgaaaagctggctgctgaagcctacagtatctttagaagttccattccttcttttacagaggaagttgtaacagtatctgaggaaccaaaacctccttccactgccaaaataacctcagggactggcacagggtttgaaatattatgccaaggatttaactgggaatctcataaatctgggagatggtacatcgaactcaaaaatagagctgaagaattatctttgcttggtttcacagttatttggttgccaccaccaacagaatctgtgtcaccggaagggtacatgccaaaagatttgtacaatctaaattccaggtat------------------------------------------------------ctctcattcaaccatctgagttataagatatctcctagacttgtgttttctgagaagcttttcgtcttggatttgagtaacaatgatctatcgggtcctcttccaagcaagattgcaatgacgactgagaaatccgggcttcttcttcttgacctgtctcacaatcgtttctctggtgaaatccctttgaagattacagaactgaagagtttgcaggcattgttcctttcatataatcttcttgttggggaaattccagctaggattggaaatttaacttatctccaagtgattgatctctcaaacaacttgttgtcgggttcaattccattgaacatcgttggttgttttcagctgcttgcattgatcatcaacaacaacaatctttctggtgaaattcaaccagagcttgacgcattggatagcttgaagatactggacattagcaacaacatgatctctggtgagatcccactaactttggcaggctgcaagtcactggagattgtagatctcagctccaacaacctctctggaactttaaatgatgcaatcaccaaatggtcaaacctcaggtatctgtccatttctcggaataaatttaccggaagtctacccagttggctgttcacgtttgaagcaatgcagttgatg------------------------------------------------------------------------------------------------------------------------------------------------------------------------------------------------------------------gagggtaagcgtgctgtgccattgaaagattatcgcaatattggaattatggcccatatagatgcggggaaaactactacaactgaacggattctgttctatactggaagaaactataaaataggggaagtacatgagggaacagcaactatggactggatggagcaggaacaagaaagaggcattaccataacttctgctgcaacaaccacattttgggacaagcatcggattaacataattgacactcctgggcatgttgacttcactcttgaagtggagcgtgctcttagggtgttggatggttctatatgtttgtttgacagtgttgctggggtagaaccacaatctgaaactgtgtggaggcaagccgataaatatggggtaccaaggatttgctttgtcaataaaatggaccgtcctggtgctaattttttccgaacaagagacatgatagtgacaaatttgggtgcaaaaccactagtcattcaaattcctattggtgcagaagataattttcagggagttgttgatcttgtgacgatgaaagctataatatggtctggcgaagaattgggtgcaaagtttacatacaatgacattccagccgatcttgagcagctcgctcaagaatacagatcacagatgatagaaacaatagttgagttagatgatgaagctatggagagctatctagaaggagttgaacctgatgaagaaacaattaagaaactaattagaaagggaacaatatcaagttgttttgtaccagtattatgtggctcagcctttaaaaataagggggttcagccattgcttgatgctgttgttgattatttaccttctccacttgacttgccacctatgaaggggacagaccctgagaacccagaagtgacaatagagaggtctgccagtgatgatgaaccatttgctggactagctttcaagatcatgagagatccatttgtgggaaccctttcatttgtgagagtgtatgcagggaagctatctgctgggtcatatgtactgaacgcaaacaaagggaaaaaggagagaattggtagacttttggaaatgcatgccaatagcagagaggatgtcaaggttgctttagcaggggatattgttgctcttgcaggtttgaaagatacagtaactggtgaaacattatgtgatgttgataatcctattgttcttgaacgaatggacttccctgatcctgtgattaaggtgaaaattgatcccaagaataaagc------------------------------------------------------------------------------------------------------------------------------------------------------------------agctaatgttggagcaccccaagtaaactacagggaaagcatttccaaggtctctgaagtgaagtatgtacacaaaaaacagtctggtggacagggtcagtttgcagacatcacagtacggtttgaacccttggaaggaggcagtggttatgagtttaagagtgaaatcaagggaggtgcagtgccaagagaatatattccaggagtgatgaaaggattggaggagtctatgagtaatggtgttctttcaaactttcctgttgtagatgtgcgtgccgtactggttgatggttcttaccatgatgtcgattcaagtgtcttggccttccagctggcagccaggggagcttttaatgaagggatgaagagagctggtcctaagttgctcgaacctataatgaaagttgaagttgtgacacccgaagaacatctaggagatgtgattggtgatctcaattcaagaagaggccagatcaacagctttagtgacaaacctggtggtctcaaggtggttgatgcattggttccactggcagagatgtttcaatatgttagtacactgcgggggatgacaaaaggccgtgcttcttacaccatgcaattagccaagttcgacgttgtccctcagcatattcagaaccagattgttagcaagaacgaacaagttgccgcttaa-------------------------------------------------------------------------------------------------------------------------------------------------------------------------------------------------------------------------------------------------------------------------------------------------------------------------------------------------------------------------------------------------------------------------------------------------------------------------------------------------------------------------------------------------------------------------------------------------------------------------------------------ttgaagctagtttatgatcatgacataaggctagctcaaatgcctgtgaattgcagtttcaaagtgttaagggagattgtcacaaaaagatttccgtcgtcaaaatccgttttaatcaaatacaaggatgacgatggtgatttggtgaccataacctctacaggtgaacttaggttggcagagtcttgtgcagatagccttattccaaaagagcctgaaattgataaaacggaatctgttgggatgttgagattgcatattgtggaggtgggtcctgatcaagagccaactatattggatgaagaagaggagaaactcatggagaatgagggcatcaagggagatgaaaatgggtctcattcgtcacttggtgaatctttggtggaagctgctgattctgaaattgataaggcagataaagaagctccaaaggatacgccaggagattcagaagatcctgaatgtaaggaattagaaatggatgattggttgttcgagtttgctcagcttttcagaacccatgttgggattgacccagatgctcatatagacttccatgagctcggaatggagctctgttcagaggctcttgaggagacagtgactagtgaagaagctcagagtctttttgacaaggctgcctcaaagttccaggaggtggctgcattggcttttttcaattggggaaatgttcatatgtgtgcggcaaggaaacgaattcccttagatgagtctgctggaaaggagatagtagcaacacagcttcaaacagcttatgactgggtaaaagaaaaatattccttggccaaagagaagtatgaggaggcactcttgattaaaccagacttttatgaggggttgctggcactgggacagcagcaatttgaaatggccaaacttcattggtcattcgcacttgcgaagaaaatagatctttcaagctgggattctgcagaaacgttgaaactttttgatagtgcggaggagaagatgaaagttgccactgagatgtgggagaaactggaggagcagagagcaaaggacctaaaagatccaaatacatgcaagagagaagaattgttgaaaagaaggaaaaaacaaccaagtggtaatgaaggtcaggttgagatttcagctgatgaagcagcagaacaagcagcagtaatgagatcacagatccatctgttctggggtaacatgctttttgagcgatcccaggtagaatgcaaattggggctaggtggttggaaggaaaacctggatgctgctgttgagcgctttaagcttgctggagcctctgaggctgatatttcaatggttctgaagaatcattgttccattggagattcagtggaaggagatgagaaaaagattatggacgaaggacagcaactttgcgaggcggcgaggagcggcgacatgaacaagttgaagactttgatagattccggagctgacgtttcctacttcgacggtgaaggcctcactccactcatgtacgcggccaagcacggccatgcctgcgtggtaaagtccctgctcgaagccggtgccccctggaacgccctctctccttccaacctctccgctggagattttgctatggaggccggccaccaggaggctttcgacaccctccttaatgccggtattcaagctgagttggtactaggaaccattgcaaggaaagagaataagagtggtgattgtaatggggattacttagatgatagggttagcttcagtgaggataagctgctgcaccccaatagcaaggcagtcatgatggcatgggagaaaccattgatggaggctcatgctaaagctgtttgctcggggggcggtcatatattgaacattggatatggaatgggtctcgtggatacagccattcaacaatatgcaccaactacacacaccatagttgaggctcacccagaagtttaccaacgcatactttcttctggttgggctgagaaggataatgtaaagataatatttggccgttggcaagatgttataccacaacttgaatcctatatacaaattct--ataccagaataggagagtattatgaagacctgagagagttccatcaacatcttccttctttgttgaagcctgggggaatctactcattcttcaatggcctttgtggtggtaatgcatttttccatgttgtttactgtaacttagtttctttggaacttgagaatttaggatactcaacacagttaattcccttgcctgttaaggattgtttgggagaagaagtctgggaaggtgtgaaacacaaatattggcaactagatacatattacctccctgtctgtcag------------------------------------------------------------------------------------------------------------------------------gtattacagctctcagaaactatggctaaaaggggaatgaacaagacggttagtgatcaggctatacatcttgatctaattgccaaaactcgaggtatacctgctgcagaaaattatttcattggtcttcctgaatcttctaagaaccatctttgttatggtgccctactcaactgttactgcaaggagttgatgactgaagaagctgaagctcttatggaaaagatgaaggaactcaatcttcctttaagctccatgtcttataacagcatcatgacactttattccaaaactgggcagtcagaaaggatacgggccatgatacaagaaatgaaggccagcaatattatgttggattcttatacgtacaatgtctggatgcggtctcttgctgctgctaatgatatctctggggttgaaagggttattgacgagatgaagagggatggccgagttactaaagattggaccatttatagcaacttagcatcgatttatgttgatgcaggcttgtttgagaaggcagaaagtgcactcaaggaattagagaagataaattcctttaaagatctttctgcttaccagttcctaattacattgtatggccgaacggggaacctgcttgaagtttatcggatatggcgttctttaagactggcgtttcctaaaactgcaaacataagctatctaaatatgattcaggtgttggttaacttgaaagatctgccaggtgctgaaaaatgtttcagggaatgggaatctcgatgctcaacttatgatattcgggttgctaatgttctcattggagaatatgctaaacagggtttgctcgagaaggctgaggaactcaaggaacaggcccgcagaagaggggcccatcccaatgcaaaaacctgggagatcgttcttcattgttatttgaagaagggagaatatggttcagtggttgattgtgttgccaatgcaatatctgcaggtagaggggatggtggaaagtggattccgccgctagaaattgtcaacaccattatggggcattttgagcaaaagaaagatgtagatggtgcagaaggttttctggatattgtgaaaaaggctgtagataaccttgaggtggaggttttagaatcattgataagaacttacactgcggctggaaggacaagccctgtgatgcgtcgccggttgaaaatggagaatgtggaggtgagtgaggccagtaaaaagttgcttgaaacgatatgtgtggat------------------------acctgctttttcttcctctacctctttgtttcttcccaggcgtccgacactttcacccgccggaaacacaaaatcgacgggcccatcaaaactattgttgttgtgatcatggaaaaccgctcatttgaccatattttcggttggcttaaatcgacccgacccgatattgacggcttgacgggcaaggaatcgaaccggattttggtcactgaccgggattcgcaggaagttctcgtctccgacgatgctttgttcgttgactctgatccgggtcactcattccaggccattcgggaacagatattcgggtcgaaccagagcaacgcgaacccagctccgatgaacgggttcgctcagcaagcggagagtatgctccctggaatgtcgaagactgtcatgagcgggttcaagccggaagttctaccaacttacactgagttagcaaacgagttcgccgtgtttgaccggtggttcgcgtcggtgccggcgtcgactcaaccgaaccggttctacgtccactcggcgacctctcatggcgccatgagcaacgtgaggaaggacctcatccatggcttcccacagaggaccatctttgattcactggacgagagtggactcaccttcggtatatattaccagaatatcccagcgaccctgttcttcaaaagcttgaggaagttgaagcacgtgaccaagttccatagctattcactgaaattcaagcggcacgcgaggctgggtaagcttccgaactacgtggtagtcgagcagcgttacttcgacattaatctcttcccggcgaacgacgaccacccgtcgcatgacgtggcgaggggacagaagttcgtgaaggaggtgtacgagattctgagggcgagcccgcagtggaaagagatggccttgttaattacatacgacgagcatggtggattttatgatcatgtgcctacccctgttacaggtgtgccaaatccggacgggataattggcccggacccatattacttccggttcgatcggctgggtgttcgggttccgaccatacttgtctcgccgtggatcgacaagggtacc
>Berchemia_kulingensis
```
